## Supplemental File 4 for "SAR324 and related lineages are associated with the evolutionary history and origins of dsr-mediated sulfur oxidation"

```
((GCA_000018305.1_Thermoproteota:0.9942345797,((GCA_000148385.1_Thermoproteota:0.0628631548,(GCA_026000775.1_Thermoproteota:0.0367510422,GCA_000190315.1_Thermoproteota:0.0309872790):0.0409690430[100]):0.4888042247[100],(((GCA_000253055.1_2_Thermoproteota:0.2122698330,GCA_000015805.1_2_Thermoproteota:0.1524154893):0.0719307071[65],(GCA_000016385.1_2_Thermoproteota:0.0931321968,(GCA_000234805.1_2_Thermoproteota:0.0525291493,GCA_000007225.1_2_Thermoproteota:0.0250013913):0.0403544719[93]):0.0398937781[88]):0.1885027289[100],(GCA_000007225.1_Thermoproteota:0.0282619655,((GCA_000234805.1_Thermoproteota:0.0609577231,GCA_000016385.1_3_Thermoproteota:0.0635398312):0.0333337548[92],(GCA_000015805.1_Thermoproteota:0.1132289733,(GCA_000253055.1_Thermoproteota:0.1712585250,(GCA_000016385.1_Thermoproteota:0.1317104545,(GCA_000253055.1_3_Thermoproteota:0.0362573203,(GCA_000019805.1_Thermoproteota:0.0161846478,GCA_000015205.1_Thermoproteota:0.0106042518):0.0279140334[100]):0.1334793599[100]):0.2729164626[100]):0.0545816501[72]):0.0866950588[98]):0.2052705882[99]):0.3754113643[100]):0.2328491029[55]):0.5764092210[100]):0.40200371225[100],((((GCA_023734095.1_2_Bacillota_B:0.1663896201,GCA_000576385.2_2_Bacillota_B:0.1209423047):0.1678238192[100],(GCA_002383405.1_Bacillota_B:0.3668185962,((GCA_009735625.1_2_Bacillota_B:0.0477526896,GCA_002995805.1_Bacillota_B:0.0313462357):0.0373477467[98],(GCA_024733845.1_2_Bacillota_B:0.1300127973,(GCA_006538385.1_Bacillota_B:0.0437482174,GCA_002995755.1_2_Bacillota_B:0.2741878300):0.0203802655[56]):0.0510013718[96]):0.0799124951[99]):0.0925668309[96]):1.5823924447[100],((GCA_016212195.1_Nitrospirota:0.6173800021,(GCA_919902995.1_2_Nitrospirota:0.0725616217,(GCA_012026685.1_Nitrospirota:0.2139621613,(GCA_919901585.1_Nitrospirota:0.1235248382,(GCA_020846375.1_Nitrospirota:0.0759960716,GCA_002634385.1_2_Nitrospirota:0.1206808861):0.0652315853[100]):0.0805435206[99]):0.0775512841[52]):0.1171300584[53]):0.5335432360[100],(GCA_002011125.2_Hydrothermarchaeota:0.6181780058,(GCA_900290355.1_Verrucomicrobiota:0.5477120785,((GCA_001790285.1_Methylomirabilota:0.1158791018,GCA_001788415.1_Methylomirabilota:0.1378407371):0.1748913809[100],(GCA_016209425.1_Methylomirabilota:0.0622314690,((GCA_016188005.1_Methylomirabilota:0.0306413822,GCA_001788415.1_2_Methylomirabilota:0.0110055294):0.0449921540[100],(GCA_003452995.1_Methylomirabilota:0.0000029337,GCA_001788395.1_Methylomirabilota:0.0017043385):0.0232481086[100]):0.0503597473[100]):0.2328354940[100]):0.2458163091[100]):0.1263077938[75]):0.1567619147[80]):0.1146701844[67]):0.2482351059[96],(((GCA_003661425.1_Hydrothermarchaeota:0.6455222460,(GCA_015522245.1_Hydrothermarchaeota:0.6463680970,(GCA_015521895.1_Hydrothermarchaeota:0.4136618715,GCA_015520175.1_Hydrothermarchaeota:0.3148147143):0.1284864209[100]):0.1446217154[99]):0.0496139520[81],(GCA_002011125.2_2_Hydrothermarchaeota:0.2527561630,(GCA_015522245.1_2_Hydrothermarchaeota:0.0705461303,(GCA_015521565.1_Hydrothermarchaeota:0.0227937613,(GCA_002011115.2_Hydrothermarchaeota:0.0379226237,GCA_002010065.2_Hydrothermarchaeota:0.0112767244):0.0136734435[67]):0.0437708475[99]):0.1434602639[100]):0.2733726986[100]):0.1000398559[90],(GCA_020724525.1_Chloroflexota:0.3614191379,((GCA_903833495.1_Nitrospirota:0.0000029337,GCA_903822005.1_Nitrospirota:0.0000025913):0.6048230728[100],(((GCA_001508035.1_Bacillota_B:0.2613703749,(GCA_004369225.1_Bacillota_B:0.2058700824,GCA_000376385.1_Bacillota_B:0.1557054328):0.1220653218[100]):0.0518887387[74],((GCA_017656165.1_Bacillota_B:0.1128726277,(GCA_021129825.1_Bacillota_B:0.1602042471,GCA_021129815.1_Bacillota_B:0.1182601324):0.1583241673[100]):0.0741262112[94],(GCA_000214435.1_Bacillota_B:0.0464362945,(GCA_946411205.1_2_Bacillota_B:0.0830073785,GCA_946411205.1_Bacillota_B:0.0615006349):0.0464984325[99]):0.2143022547[100]):0.0692799058[83]):0.0497917008[60],(((GCA_017656505.1_Halobacteriota:0.1283013104,(GCA_002011235.1_Halobacteriota:0.0813289251,(GCA_002011215.1_Halobacteriota:0.0645831195,(GCA_000385565.1_Halobacteriota:0.0387810961,(GCA_002010195.1_Halobacteriota:0.0303887308,(GCA_002494625.1_Halobacteriota:0.0000029337,GCA_002011315.1_Halobacteriota:0.0000029337):0.0380134028[100]):0.0167654977[82]):0.0238819839[89]):0.0392480310[96]):0.0378324997[64]):0.2416178544[100],((GCA_002010045.1_2_Halobacteriota:0.1775130168,GCA_002010045.1_Halobacteriota:0.2094816410):0.1650267086[100],((GCA_003978865.1_Halobacteriota:0.1567357972,GCA_000194625.1_Halobacteriota:0.0821895662):0.1169018462[100],((GCA_015662965.1_Halobacteriota:0.0773964861,GCA_000025285.1_Halobacteriota:0.1324055504):0.1856497586[100],(GCA_020833165.1_Halobacteriota:0.1374784894,(GCA_002010285.1_Halobacteriota:0.0946667475,((GCA_027033075.1_Halobacteriota:0.0000029337,GCA_027026855.1_Halobacteriota:0.0000024587):0.0515165312[100],(GCA_016757965.1_Halobacteriota:0.0404981306,(GCA_002010295.1_Halobacteriota:0.0419720534,GCA_000008665.1_Halobacteriota:0.0281561685):0.0129635331[82]):0.0274207152[93]):0.0252761244[82]):0.0325312076[62]):0.0449000754[97]):0.0505523009[77]):0.1276338040[100]):0.1396930204[100]):0.2662942161[100],((GCA_001797815.1_RBG-13-61-14:0.3189933855,(GCA_029857975.1_Desulfobacterota_F:0.1367220084,(GCA_003489585.1_Desulfobacterota:0.0000029337,GCA_001829875.1_Desulfobacterota:0.0000029337):0.2072620249[100]):0.0810143862[100]):0.0808243314[99],((((GCA_003475985.1_Nitrospirota:0.0018859012,GCA_001805055.1_Nitrospirota:0.0000024541):0.0635682581[100],((GCA_021783455.1_Nitrospirota:0.0481526006,(GCA_919901555.1_Nitrospirota:0.0397402852,(GCA_024638725.1_Nitrospirota:0.0351262415,GCA_023229435.1_Nitrospirota:0.0135796931):0.0414607463[100]):0.0417911228[99]):0.0276667744[92],(GCA_013334545.1_2_Nitrospirota:0.0456623878,(GCA_021814615.1_Nitrospirota:0.0625302243,(GCA_029858565.1_Nitrospirota:0.0208103689,(GCA_020052615.1_Nitrospirota:0.0299704106,GCA_001805085.1_Nitrospirota:0.0535470704):0.0200398847[80]):0.0109520149[56]):0.0069320246[42]):0.0896291451[100]):0.0291044288[63]):0.2829038575[100],(((GCA_011050795.1_Nitrospirota:0.1228208937,(GCA_011043155.1_Nitrospirota:0.0000029337,GCA_011040865.1_Nitrospirota:0.0000029337):0.1562202153[100]):0.0835788451[100],(((GCA_015492515.1_Nitrospirota:0.1085525129,(GCA_913053925.1_Nitrospirota:0.0725171468,(GCA_015491675.1_Nitrospirota:0.0259196481,GCA_013152485.1_Nitrospirota:0.0146429011):0.0323070133[93]):0.0573972249[100]):0.0310063393[91],(GCA_011321725.1_Nitrospirota:0.0580624213,(GCA_015492645.1_Nitrospirota:0.1426235935,(GCA_015484595.1_Nitrospirota:0.0478108674,GCA_013151495.1_Nitrospirota:0.0198210971):0.0410512611[100]):0.0196977561[83]):0.0637947742[100]):0.0445793349[88],((GCA_020351835.1_Nitrospirota:0.1572075521,(GCA_015233465.1_Nitrospirota:0.0000029337,GCA_015232945.1_Nitrospirota:0.0000029337):0.2191313238[100]):0.0371656568[53],((GCA_015232145.1_Nitrospirota:0.0724314376,(GCA_015233455.1_Nitrospirota:0.0577926405,(GCA_002753685.1_Nitrospirota:0.0201113513,GCA_000714715.1_Nitrospirota:0.0394792045):0.0335619033[99]):0.0732743595[100]):0.0580537294[100],(GCA_018606805.1_Nitrospirota:0.2048515211,(GCA_015233615.1_Nitrospirota:0.1314668942,((GCA_004376055.2_Nitrospirota:0.0580995907,(GCA_015233895.1_Nitrospirota:0.0155353721,GCA_015233245.1_Nitrospirota:0.0084577476):0.0498511384[100]):0.1115641975[100],((GCA_015233015.1_Nitrospirota:0.0563601170,(GCA_015233685.1_Nitrospirota:0.0317034021,GCA_015233485.1_Nitrospirota:0.0419484540):0.0116846362[50]):0.0445283424[96],(GCA_022321325.1_Nitrospirota:0.0755143705,(GCA_015232615.1_Nitrospirota:0.0463081627,GCA_002753305.1_Nitrospirota:0.0456768172):0.0347276872[88]):0.0399907666[86]):0.0762240709[100]):0.0192366959[60]):0.0160592865[69]):0.0205743300[52]):0.0895796850[100]):0.0216534446[55]):0.0841687260[100]):0.0637856304[95],(GCA_003693935.1_Nitrospirota:0.3435364992,(((GCA_020723925.1_Nitrospirota:0.0842724502,(GCA_021789595.1_Nitrospirota:0.1471356923,(GCA_919901585.1_2_Nitrospirota:0.1123844123,(GCA_023475105.1_Nitrospirota:0.0270893495,(GCA_021813095.1_Nitrospirota:0.0163759090,GCA_021790195.1_Nitrospirota:0.0162662803):0.0171618054[81]):0.1220640737[100]):0.0538645620[90]):0.0308434082[51]):0.0686641033[98],((GCA_016212095.1_Nitrospirota:0.1105669267,(GCA_003251725.1_Nitrospirota:0.0000029337,GCA_003235715.1_Nitrospirota:0.0000029337):0.1505001162[100]):0.1560504905[100],((GCA_012840265.1_Nitrospirota:0.0457582610,(GCA_002878055.1_Nitrospirota:0.1269578457,(GCA_001514535.1_Nitrospirota:0.0303432581,((GCA_020723605.1_Nitrospirota:0.0242552894,GCA_006538445.1_Nitrospirota:0.0221806316):0.0189889534[91],((GCA_025057595.1_Nitrospirota:0.0939465830,GCA_001707915.1_Nitrospirota:0.0526505287):0.0309082755[65],(GCA_020725335.1_Nitrospirota:0.0480670475,(GCA_025060625.1_Nitrospirota:0.0219999057,GCA_025060075.1_Nitrospirota:0.0423361475):0.0226649606[69]):0.0371861144[98]):0.0727548686[100]):0.0200657757[78]):0.0381939039[88]):0.0629403098[99]):0.2107206793[100],(((GCA_023476565.1_Nitrospirota:0.0251043576,GCA_021847795.1_Nitrospirota:0.0681782619):0.0613977043[100],(GCA_013349595.1_Nitrospirota:0.1715922136,(GCA_009773415.1_Nitrospirota:0.1099633149,(GCA_003162155.1_Nitrospirota:0.0000029337,GCA_003157305.1_Nitrospirota:0.0000029337):0.1528874690[100]):0.0595474504[99]):0.0275772201[49]):0.0299259240[67],(GCA_015233365.1_Nitrospirota:0.1223639439,((GCA_021371915.1_Nitrospirota:0.0653285475,GCA_016936655.1_Nitrospirota:0.2173332758):0.0657224887[100],((GCA_020846375.1_2_Nitrospirota:0.0285107810,GCA_002634385.1_Nitrospirota:0.0098903640):0.1001560522[100],(GCA_002299835.1_Nitrospirota:0.0972499913,(((GCA_023382175.1_Nitrospirota:0.0572826232,GCA_003453735.1_Nitrospirota:0.0967501654):0.0324273176[99],(GCA_016212685.1_Nitrospirota:0.0167414389,(GCA_021792185.1_Nitrospirota:0.0108541742,(GCA_001803685.1_Nitrospirota:0.0048387353,GCA_001803635.1_Nitrospirota:0.0000027035):0.0397482899[100]):0.0125382902[63]):0.0543089208[100]):0.0135429883[78],((GCA_020062545.1_Nitrospirota:0.0142689422,GCA_014701235.1_Nitrospirota:0.0288555982):0.0161911624[79],((GCA_015233655.1_Nitrospirota:0.0934334719,GCA_013335375.1_Nitrospirota:0.1129219898):0.0258667698[83],(GCA_016194315.1_Nitrospirota:0.0377582440,(GCA_021791055.1_Nitrospirota:0.0197633865,(GCA_015232195.1_Nitrospirota:0.0660592794,GCA_004321915.1_Nitrospirota:0.0320070828):0.0459437777[100]):0.0146996658[80]):0.0098819697[56]):0.0107858817[65]):0.0125037794[78]):0.0209398366[67]):0.0190765990[47]):0.0179512651[54]):0.0447824536[99]):0.0180306766[90]):0.0571890752[89]):0.0706008528[99]):0.0558386918[66]):0.0375094841[49],((GCA_002011745.1_Nitrospirota:0.1333224235,(GCA_020724365.1_Nitrospirota:0.1787976554,GCA_013824325.1_Nitrospirota:0.1698350637):0.0441867113[89]):0.0500295978[98],(((GCA_919902995.1_Nitrospirota:0.0111497375,GCA_016212195.1_2_Nitrospirota:0.0119004948):0.1213562963[100],(GCA_016214385.1_Nitrospirota:0.0378952595,GCA_003517855.1_Nitrospirota:0.0471779100):0.0552589267[100]):0.0348350608[91],(((GCA_023142735.1_Nitrospirota:0.1303371018,(GCA_919903605.1_Nitrospirota:0.0674223038,((GCA_016234115.1_Nitrospirota:0.0663450946,GCA_003599425.1_Nitrospirota:0.0449682608):0.0101200235[50],((GCA_020057065.1_Nitrospirota:0.0410845843,(GCA_016214845.1_Nitrospirota:0.0432556728,GCA_016213945.1_Nitrospirota:0.0179402582):0.0340892222[100]):0.0179975474[67],(GCA_016215115.1_Nitrospirota:0.0196574954,(GCA_020723105.1_Nitrospirota:0.0347642858,GCA_003599275.1_Nitrospirota:0.0604777682):0.0271590538[96]):0.0087897084[50]):0.0223157355[92]):0.0455733787[98]):0.0131362143[61]):0.0269135187[83],(GCA_002011735.1_Nitrospirota:0.1481798387,(GCA_016784355.1_Nitrospirota:0.2097650388,(((GCA_020354155.1_Nitrospirota:0.0783284960,(GCA_945786855.1_Nitrospirota:0.0946712954,GCA_020356065.1_Nitrospirota:0.0944324935):0.0683962773[100]):0.0250871438[63],(GCA_016213935.1_Nitrospirota:0.0577504674,(GCA_016222905.1_Nitrospirota:0.0807826705,GCA_016207885.1_Nitrospirota:0.0409724587):0.0380553821[76]):0.0552464687[100]):0.0187416907[56],((GCA_003354025.1_Nitrospirota:0.0744957482,((GCA_024277515.1_Nitrospirota:0.0439924005,GCA_011050745.1_Nitrospirota:0.0714699859):0.0291362824[74],(GCA_011050915.1_Nitrospirota:0.0000029337,GCA_011040215.1_Nitrospirota:0.0000029337):0.0904739259[100]):0.0145224983[48]):0.0855951954[100],(GCA_015491705.1_Nitrospirota:0.0681031550,(GCA_020346765.1_Nitrospirota:0.0496719139,(GCA_002451135.1_Nitrospirota:0.0317064989,(GCA_020053105.1_Nitrospirota:0.0112618069,GCA_016222915.1_Nitrospirota:0.0226600598):0.0343561480[100]):0.0919599664[100]):0.0325570086[95]):0.0270288313[73]):0.0255672469[77]):0.0328243379[78]):0.0281457210[55]):0.0179495752[45]):0.0987868688[100],((GCA_016207905.1_Nitrospirota:0.1424980933,(GCA_002011815.1_Nitrospirota:0.0742358242,(GCA_002011795.1_Nitrospirota:0.1047757741,((GCA_021813405.1_Nitrospirota:0.1229637737,(GCA_021819985.1_Nitrospirota:0.0539141126,(GCA_021789935.1_Nitrospirota:0.0376124252,(GCA_021813765.1_Nitrospirota:0.0187512250,(GCA_021825785.1_Nitrospirota:0.0020191242,(GCA_021812785.1_Nitrospirota:0.0000029337,GCA_021790145.1_Nitrospirota:0.0000029337):0.0000029409[100]):0.0250315723[100]):0.0222360389[89]):0.0204640834[71]):0.0393476419[98]):0.0267929123[69],((GCA_021789215.1_Nitrospirota:0.0695545628,GCA_014874185.1_Nitrospirota:0.0732251246):0.0331809049[94],(GCA_021790695.1_Nitrospirota:0.0858349519,(GCA_021789555.1_Nitrospirota:0.0556119264,(GCA_021818235.1_Nitrospirota:0.0000029337,(GCA_021825685.1_Nitrospirota:0.0000029337,GCA_021825295.1_Nitrospirota:0.0000029337):0.0017244074[62]):0.0215391878[99]):0.0242548959[64]):0.0266932760[97]):0.0289298670[96]):0.2010982300[100]):0.0489703785[73]):0.0116331100[47]):0.0888933934[100],(((GCA_021129835.1_Nitrospirota:0.0033390237,(GCA_023272055.1_Nitrospirota:0.0000029337,GCA_023270995.1_Nitrospirota:0.0099026802):0.0035095339[86]):0.2082199950[100],(GCA_016208965.1_Nitrospirota:0.1196362317,(GCA_016212185.1_Nitrospirota:0.0080662402,GCA_016207865.1_Nitrospirota:0.0291986439):0.0816790383[100]):0.0480212272[97]):0.0264423592[64],(GCA_011040335.1_Nitrospirota:0.1905732765,((GCA_016208855.1_Nitrospirota:0.1582777584,((GCA_016217725.1_Nitrospirota:0.0503203185,GCA_016208845.1_Nitrospirota:0.0478989969):0.1281945289[100],(GCA_016212245.1_Nitrospirota:0.0911785006,(GCA_016873595.1_Nitrospirota:0.0458866655,GCA_029879525.1_Nitrospirota:0.0602593170):0.1704222591[100]):0.1132751878[100]):0.0446507923[90]):0.0434403652[80],((GCA_024275975.1_Nitrospirota:0.1045328723,GCA_020347665.1_Nitrospirota:0.1265135659):0.0401260512[92],(GCA_002781345.1_Nitrospirota:0.1129875910,((GCA_022013255.1_Nitrospirota:0.0339923951,GCA_003535475.1_Nitrospirota:0.0724736701):0.0542524407[100],((GCA_016208915.1_Nitrospirota:0.0492590155,((GCA_021813425.1_Nitrospirota:0.0307612049,GCA_001803645.1_Nitrospirota:0.0704108700):0.0297455468[98],(GCA_021824065.1_Nitrospirota:0.0670220967,(GCA_016208875.1_Nitrospirota:0.0503576141,(GCA_004298625.1_Nitrospirota:0.0508733455,((GCA_919903255.1_Nitrospirota:0.0017363196,GCA_919901705.1_Nitrospirota:0.0000029337):0.0265246274[100],(GCA_016212165.1_Nitrospirota:0.0049692222,GCA_009773185.1_Nitrospirota:0.0000029337):0.0164359542[100]):0.0269730412[100]):0.0206082698[61]):0.0160650302[59]):0.0156342270[74]):0.0145137820[70]):0.0194577537[91],((GCA_016214355.1_Nitrospirota:0.0419088685,(GCA_001805185.1_Nitrospirota:0.0390938359,(GCA_018780125.1_Nitrospirota:0.0091605560,(GCA_016195565.1_Nitrospirota:0.0000029337,GCA_016178645.1_Nitrospirota:0.0066406091):0.0180625341[100]):0.0211607797[100]):0.0132901982[90]):0.0202836701[100],((((GCA_900302705.1_Nitrospirota:0.0294814242,GCA_021783515.1_Nitrospirota:0.0444881607):0.0217747047[95],(GCA_021787505.1_Nitrospirota:0.0104201450,(GCA_021814065.1_Nitrospirota:0.0033446858,GCA_021811105.1_Nitrospirota:0.0016645591):0.0149798285[100]):0.1034480752[100]):0.0215522203[75],(GCA_029858145.1_Nitrospirota:0.0486236373,((GCA_003820425.1_2_Nitrospirota:0.0021856114,GCA_003820425.1_Nitrospirota:0.0000024587):0.0365984899[100],(GCA_003153275.1_Nitrospirota:0.0408847242,(GCA_002839535.1_Nitrospirota:0.0474894346,(GCA_001805295.1_Nitrospirota:0.0000029337,(GCA_001805105.1_Nitrospirota:0.0000023438,GCA_001803955.1_Nitrospirota:0.0000029337):0.0000020446[69]):0.0748422450[100]):0.0313332044[99]):0.0123541488[52]):0.0299474084[100]):0.0231705887[94]):0.0185331694[86],((GCA_021825805.1_Nitrospirota:0.0031210237,(GCA_021825365.1_Nitrospirota:0.0000029337,GCA_021825635.1_Nitrospirota:0.0000029337):0.0085694878[100]):0.0452807570[100],(((GCA_021814475.1_Nitrospirota:0.0413424860,GCA_013824615.1_Nitrospirota:0.0800273008):0.0163486798[64],(GCA_016215155.1_Nitrospirota:0.0262343496,GCA_004321925.1_Nitrospirota:0.0332647237):0.0292298262[99]):0.0260002221[91],((GCA_016217675.1_Nitrospirota:0.0238460183,(GCA_016235245.1_Nitrospirota:0.0212159150,GCA_016214855.1_Nitrospirota:0.0165219331):0.0186064212[99]):0.0199054309[99],(GCA_012026685.1_2_Nitrospirota:0.0230352086,(GCA_002451165.1_Nitrospirota:0.0459512054,(GCA_003252075.1_Nitrospirota:0.0000022143,GCA_002448975.1_Nitrospirota:0.0189605597):0.0297515615[100]):0.0130341584[51]):0.0301508595[99]):0.0351112183[98]):0.0336494335[100]):0.0125471845[74]):0.0178692241[87]):0.0178983250[88]):0.0311918381[96]):0.0427962030[97]):0.0238272046[55]):0.0772123309[100]):0.0407715054[89]):0.0279306647[79]):0.0408404497[89]):0.0131648560[39]):0.0495194395[94]):0.0288208582[81]):0.1022156123[100]):0.0242866458[50]):0.0169053524[27]):0.1595984331[100]):0.1007005483[99],(((GCA_001797765.1_Desulfobacterota:0.1730307855,GCA_000195295.1_Desulfobacterota:0.2011141555):0.2798300420[100],(GCA_000143965.1_Desulfobacterota:0.3228443876,(GCA_005377625.1_Desulfobacterota:0.3134144114,(((GCA_001799225.1_Desulfobacterota:0.1460156382,(GCA_001799275.1_Desulfobacterota:0.1253208644,(GCA_029860945.1_Desulfobacterota:0.0280413033,GCA_029864545.1_Desulfobacterota:0.0509599949):0.0722409116[100]):0.0427880141[90]):0.0673102751[100],((GCA_000092205.1_Desulfobacterota:0.1810094284,(GCA_029884375.1_Desulfobacterota:0.0652213818,((GCA_029864625.1_2_Desulfobacterota:0.0658226201,GCA_029864625.1_Desulfobacterota:0.0111561892):0.1058669492[100],(GCA_029865195.1_Desulfobacterota:0.0234607156,GCA_029864725.1_Desulfobacterota:0.0578545092):0.0392115122[98]):0.0205091753[48]):0.0670120069[100]):0.0468067337[88],((GCA_001873115.1_Desulfobacterota:0.1524752426,(GCA_029881715.1_Desulfobacterota:0.0641163382,(GCA_029865235.1_Desulfobacterota:0.0313937549,(GCA_001799285.1_Desulfobacterota:0.0250241361,(GCA_001799255.1_Desulfobacterota:0.0147238672,GCA_001798725.1_Desulfobacterota:0.0124954010):0.0312507023[100]):0.0274559824[99]):0.0569622588[100]):0.0232990519[73]):0.0402005886[99],((GCA_000025945.1_Desulfobacterota:0.1522704469,((GCA_005116675.2_Desulfobacterota:0.0277740096,GCA_005116655.2_Desulfobacterota:0.0606710026):0.0654233676[100],(GCA_019703855.1_Desulfobacterota:0.0596358138,GCA_001799365.1_Desulfobacterota:0.0777024578):0.0254508082[73]):0.0144143459[50]):0.0621068372[100],((GCA_029865505.1_Desulfobacterota:0.0254671244,(GCA_029864725.1_2_Desulfobacterota:0.0214147447,GCA_029865005.1_Desulfobacterota:0.0349907628):0.0178482681[68]):0.0849506765[100],(GCA_029865065.1_Desulfobacterota:0.1428407201,(GCA_016446285.1_Desulfobacterota:0.1530441863,GCA_002952055.1_Desulfobacterota:0.1613055350):0.0974086953[100]):0.0190424164[34]):0.0227611004[60]):0.0906054424[100]):0.0229745955[63]):0.0291578910[67]):0.1988728064[100],(((GCA_022026155.1_Desulfobacterota:0.1219074670,(GCA_013154175.1_Desulfobacterota:0.0519861632,GCA_012961845.1_Desulfobacterota:0.1287146942):0.0211026585[50]):0.0876748806[100],(GCA_011207455.1_Desulfobacterota:0.1012865855,(((GCA_027022865.1_Desulfobacterota:0.0000020973,GCA_026991315.1_Desulfobacterota:0.0032407057):0.0498753092[100],((GCA_027061905.1_Desulfobacterota:0.0448558384,(GCA_026988575.1_Desulfobacterota:0.0752001107,(GCA_027066005.1_Desulfobacterota:0.0181811101,GCA_027061735.1_Desulfobacterota:0.0077755879):0.0476706635[100]):0.0280041705[99]):0.0125333896[85],((GCA_013153725.1_Desulfobacterota:0.0320652426,(GCA_000421585.1_Desulfobacterota:0.0471424983,(GCA_001642325.1_Desulfobacterota:0.0091268809,GCA_000217795.1_Desulfobacterota:0.0081713258):0.0168981733[100]):0.0529478848[100]):0.0164309662[84],((GCA_026986115.1_Desulfobacterota:0.0033416459,GCA_026985945.1_Desulfobacterota:0.0104226035):0.0095596232[83],(GCA_015494065.1_Desulfobacterota:0.0054358140,((GCA_027013685.1_Desulfobacterota:0.0017518858,GCA_027010805.1_Desulfobacterota:0.0000029337):0.0010908836[76],(GCA_027027385.1_Desulfobacterota:0.0000029337,GCA_011321895.1_Desulfobacterota:0.0000029337):0.0014194500[64]):0.0086230711[99]):0.0050392397[83]):0.0101845221[70]):0.0085516902[50]):0.0259124647[97]):0.0385742107[100],((((GCA_027053125.1_Desulfobacterota:0.0028660243,GCA_027018585.1_Desulfobacterota:0.0000029337):0.0020176707[86],(GCA_027035665.1_Desulfobacterota:0.0000029366,GCA_011322625.1_Desulfobacterota:0.0017510864):0.0036882638[55]):0.0176114641[98],(GCA_001652585.1_Desulfobacterota:0.0437655495,(GCA_019688735.1_Desulfobacterota:0.0185165871,(GCA_027059265.1_Desulfobacterota:0.0067587960,GCA_012317585.1_Desulfobacterota:0.0299080158):0.0093268012[71]):0.0052624883[53]):0.0158344501[84]):0.0259873624[96],(GCA_025062245.1_Desulfobacterota:0.1419724833,((GCA_002877875.1_Desulfobacterota:0.0417321472,((GCA_020833045.1_Desulfobacterota:0.0259245979,GCA_009903935.1_Desulfobacterota:0.0264687005):0.0392575074[100],(GCA_002441555.1_Desulfobacterota:0.0148633914,(GCA_001548275.1_Desulfobacterota:0.0470132882,(GCA_026419615.1_Desulfobacterota:0.0360033779,GCA_026417395.1_Desulfobacterota:0.0296815495):0.0307806177[100]):0.0227371097[80]):0.0168322513[82]):0.0127865385[41]):0.0708972744[100],((GCA_000734015.1_Desulfobacterota:0.0096284324,(GCA_008630935.1_Desulfobacterota:0.0273391645,(GCA_000423845.1_Desulfobacterota:0.0167621238,GCA_000421605.1_Desulfobacterota:0.0082343618):0.0059085220[58]):0.0054231745[65]):0.0859960647[100],(GCA_000746255.1_Desulfobacterota:0.0674898660,((GCA_013153525.1_Desulfobacterota:0.0241490173,(GCA_027064165.1_Desulfobacterota:0.0473759592,GCA_013153525.1_2_Desulfobacterota:0.0180966828):0.0200424623[83]):0.0434853668[100],((GCA_024699695.1_Desulfobacterota:0.0068776511,GCA_003641645.1_Desulfobacterota:0.0044411978):0.0670828228[100],((GCA_021163085.1_Desulfobacterota:0.0461878380,GCA_017656385.1_Desulfobacterota:0.0357167465):0.0149422846[54],(GCA_023255815.1_Desulfobacterota:0.0493531388,GCA_000215975.1_Desulfobacterota:0.0439201230):0.0547105421[100]):0.0169403791[61]):0.0753828472[100]):0.0239705293[56]):0.0795914179[100]):0.0727546666[100]):0.0518434578[84]):0.0741291400[100]):0.0355017476[100]):0.0452203464[100]):0.0738189512[100]):0.1543447735[100],(((GCA_001577525.1_Desulfobacterota:0.1110021477,(GCA_014859105.1_Nitrospirota:0.1587308411,(GCA_002790775.1_Nitrospirota:0.1735157352,((GCA_013388455.1_Nitrospirota:0.0673559422,(GCA_002328665.1_Nitrospirota:0.0568075278,GCA_001303745.1_Nitrospirota:0.0434913777):0.0868925825[100]):0.0392785369[97],(GCA_020725385.1_Nitrospirota:0.1264319395,(GCA_016873575.1_Nitrospirota:0.0383061487,(GCA_022013235.1_Nitrospirota:0.0908734032,(GCA_022865525.1_Nitrospirota:0.0464000121,GCA_016873615.1_Nitrospirota:0.0356843144):0.0507240806[100]):0.0339271258[94]):0.0925892510[100]):0.0264203680[51]):0.0673675716[97]):0.0468868744[82]):0.0965610700[100]):0.0931384208[100],(GCA_012961725.1_Bacillota_B:0.1851838070,(GCA_012840295.1_Bacillota_B:0.1630046585,((GCA_023511535.1_Bacillota_B:0.0802997618,((GCA_023734095.1_Bacillota_B:0.0394044330,GCA_000576385.2_Bacillota_B:0.0272453684):0.0248389689[97],(GCA_002383405.1_2_Bacillota_B:0.0854621124,((GCA_009735625.1_Bacillota_B:0.0060169575,GCA_002995805.1_2_Bacillota_B:0.0132196664):0.0076227131[63],(GCA_006538385.1_2_Bacillota_B:0.0043862352,(GCA_024733845.1_Bacillota_B:0.0326668022,GCA_002995755.1_Bacillota_B:0.0329082068):0.0074807550[56]):0.0228119912[98]):0.0300484016[97]):0.0142171102[68]):0.0599101117[100]):0.0357462001[97],((GCA_001874005.1_Desulfobacterota:0.2185238240,GCA_001655685.1_Bacillota_B:0.1250315433):0.0151930890[51],((GCA_020723825.1_Bacillota_B:0.0850080501,GCA_003514655.1_Bacillota_B:0.0797479977):0.0703033102[100],((GCA_016841675.1_Bacillota_B:0.0237375755,GCA_000802115.1_Bacillota_B:0.0228401904):0.0713863465[100],((GCA_900115975.1_Bacillota_B:0.0424968880,(GCA_015594625.1_Bacillota_B:0.0525057438,(GCA_900113335.1_Bacillota_B:0.0539219951,GCA_000430885.1_Bacillota_B:0.0132986772):0.0328821748[100]):0.0170130031[79]):0.0226762624[81],(GCA_008124625.1_Bacillota_B:0.0083153962,(GCA_000233715.3_Bacillota_B:0.0266899860,((GCA_016841905.1_Bacillota_B:0.0220852534,GCA_009932395.1_Bacillota_B:0.0482672483):0.0586976894[100],(GCA_016841925.1_Bacillota_B:0.0701975303,(GCA_016841645.1_Bacillota_B:0.0250229545,GCA_016841205.1_Bacillota_B:0.0220170670):0.0089663622[79]):0.0123419498[65]):0.0403894776[100]):0.0093149822[81]):0.0271214720[100]):0.0350869044[94]):0.0424440021[98]):0.0551486598[99]):0.0271901951[81]):0.0320523462[82]):0.0541296649[95]):0.0993191418[100]):0.1145505187[100],(GCA_000266945.1_Desulfobacterota:0.2476170120,((GCA_001873905.1_Desulfobacterota_F:0.0860650325,(GCA_013824905.1_Desulfobacterota:0.1611450533,GCA_001873675.1_Desulfobacterota:0.0442869502):0.0661299944[98]):0.0790306740[100],(GCA_001797675.1_Desulfobacterota:0.1937249790,((((GCA_017377395.1_Desulfobacterota:0.1377057805,GCA_001797695.1_Desulfobacterota:0.1327689589):0.0317079556[80],((GCA_029862535.1_Desulfobacterota:0.0049337659,GCA_029864965.1_Desulfobacterota:0.0005091376):0.0337879318[100],(GCA_029857875.1_Desulfobacterota:0.0196150924,(GCA_029859965.1_Desulfobacterota:0.0000029337,GCA_029861355.1_Desulfobacterota:0.0000029409):0.0270711387[100]):0.0314079173[99]):0.0697231851[100]):0.0233103897[65],((GCA_013334545.1_Nitrospirota:0.1414228023,(GCA_029860475.1_Desulfobacterota:0.0306439670,(GCA_029860515.1_Desulfobacterota:0.0000029337,GCA_029860725.1_Desulfobacterota:0.0015039609):0.0217362178[100]):0.0774064074[100]):0.0381556171[91],((GCA_000021905.1_Desulfobacterota:0.1630677036,(GCA_009688985.1_Desulfobacterota:0.0570099315,GCA_009688965.1_Desulfobacterota:0.0303473339):0.0721441592[100]):0.0257611168[61],((GCA_017377355.1_Desulfobacterota:0.0824045159,(GCA_003851005.1_Desulfobacterota:0.0699065085,GCA_002009335.2_Desulfobacterota:0.0843426887):0.0321536151[65]):0.0396920189[100],(GCA_000420085.1_Desulfobacterota:0.0347015652,(GCA_000307105.1_Desulfobacterota:0.0450815697,((GCA_001799425.1_Desulfobacterota:0.0086514423,(GCA_001799395.1_Desulfobacterota:0.0180905965,GCA_001798685.1_Desulfobacterota:0.0014492577):0.0216465388[99]):0.0667080545[100],(GCA_000020365.1_Desulfobacterota:0.0917990489,(GCA_013389365.1_Desulfobacterota:0.0287772899,GCA_004319545.1_Desulfobacterota:0.0197890753):0.0325976313[100]):0.0210506793[90]):0.0203688278[72]):0.0140117305[63]):0.1825394629[100]):0.0382270916[94]):0.0179844265[48]):0.0264912803[74]):0.0391205385[91],((GCA_000024325.1_Desulfobacterota:0.1413952425,(GCA_001553625.1_Desulfobacterota:0.0439066787,(GCA_014873765.1_Desulfobacterota:0.0050839056,GCA_000023225.1_Desulfobacterota:0.0132343580):0.0405808694[100]):0.1296169941[100]):0.0511431075[90],((GCA_000717475.2_Desulfobacterota:0.0278841233,GCA_000519265.1_Desulfobacterota:0.0220161242):0.2480387900[100],(GCA_003966735.1_Desulfobacterota:0.2194618419,(((GCA_000422565.1_Desulfobacterota:0.0792333949,(GCA_001871085.1_Desulfobacterota:0.0727230931,GCA_001799475.1_Desulfobacterota:0.0936499885):0.0801079587[100]):0.0498923051[96],(GCA_022809775.1_Desulfobacterota:0.0912115943,(GCA_008001235.1_Desulfobacterota:0.1207656741,((GCA_009762795.1_Desulfobacterota:0.0336077951,(GCA_900217235.1_Desulfobacterota:0.0377868277,GCA_000341895.1_Desulfobacterota:0.0755490615):0.0479823058[99]):0.0566300450[100],(GCA_020886695.1_Desulfobacterota:0.0557646418,(GCA_004365595.1_Desulfobacterota:0.0228587912,GCA_000189295.2_Desulfobacterota:0.0629872564):0.0303784954[100]):0.0455449410[100]):0.0295547788[95]):0.0379917111[70]):0.0941882734[100]):0.0593898379[99],((GCA_000331025.1_Desulfobacterota:0.0263186233,GCA_000023445.1_Desulfobacterota:0.0438804330):0.1482576434[100],(GCA_000212675.2_Desulfobacterota:0.2442181816,((GCA_000468495.1_Desulfobacterota:0.2024717324,(GCA_013085545.1_Desulfobacterota:0.1220518892,(GCA_000010665.1_Desulfobacterota:0.1258681607,(GCA_013376475.1_Desulfobacterota:0.0510666092,GCA_013376455.1_Desulfobacterota:0.0351898185):0.0679939264[100]):0.0876976682[100]):0.0308796781[39]):0.0398163887[88],((GCA_013340305.1_Desulfobacterota:0.1168598265,GCA_000012665.1_Desulfobacterota:0.1008131528):0.0288554697[71],(GCA_011682075.1_Desulfobacterota:0.0764834865,((GCA_002355955.1_Desulfobacterota:0.0732411971,GCA_001553605.1_Desulfobacterota:0.0704669483):0.0231886901[82],(GCA_004309735.1_Desulfobacterota:0.0278718388,(GCA_017815575.1_2_Desulfobacterota:0.0139786211,GCA_017815575.1_Desulfobacterota:0.0507659939):0.0223018006[98]):0.0166216213[95]):0.1186985791[100]):0.0373105314[86]):0.0501761204[99]):0.0361739539[71]):0.0560309396[95]):0.0317586017[73]):0.0283911111[75]):0.0199602469[50]):0.0269609060[62]):0.0713276229[99]):0.0556647817[76]):0.1087427788[100]):0.0391445313[49]):0.0713401661[99]):0.0935691472[97]):0.0247712850[50]):0.0762525428[95]):0.1078313232[97]):0.1404032593[100]):0.0882646260[93],(((((GCA_903822935.1_Acidobacteriota:0.2197116781,(GCA_003132325.1_Acidobacteriota:0.1744764352,(GCA_003154935.1_Acidobacteriota:0.0395745785,GCA_003139095.1_Acidobacteriota:0.0547674142):0.1413835476[100]):0.0547839472[81]):0.1943257650[100],(GCA_001798655.1_Myxococcota:0.3397070576,(GCA_002279285.1_Acidobacteriota:0.2491233450,(GCA_016213885.1_UBP17:0.2389771814,GCA_001768075.1_Myxococcota:0.1765357364):0.0436655908[34]):0.0416592962[47]):0.0907670063[100]):0.0585644194[73],((GCA_001828265.1_Planctomycetota:0.1630369108,GCA_029859185.1_Gemmatimonadota:0.2318691565):0.0856344902[100],((GCA_020060745.1_OLB16:0.1908691380,GCA_001790695.1_CSSED10-310:0.2315274843):0.0520018796[76],((((GCA_024231175.1_Zixibacteria:0.0959514432,GCA_014730345.1_Zixibacteria:0.1074394390):0.0585156828[99],(GCA_026983835.1_Zixibacteria:0.1500234875,GCA_014730175.1_Zixibacteria:0.1099137350):0.0400242241[91]):0.1223818933[100],((GCA_024277855.1_Zixibacteria:0.0998997698,GCA_020051695.1_Zixibacteria:0.1221409268):0.0900688351[100],(GCA_014728145.1_Zixibacteria:0.1015857409,(GCA_014730285.1_Zixibacteria:0.0203413027,(GCA_011775115.1_Zixibacteria:0.0195679437,GCA_011056555.1_Zixibacteria:0.0161798685):0.0238120147[97]):0.0481552983[99]):0.1289815547[100]):0.0261859737[52]):0.0270904858[70],((GCA_001804705.1_Bacteroidota:0.2678758337,(GCA_013202315.1_AABM5-125-24:0.2138078689,GCA_003599535.1_AABM5-125-24:0.1920822126):0.1168578131[100]):0.0504728787[74],((GCA_023138975.1_Zixibacteria:0.1631673441,GCA_020058225.1_Zixibacteria:0.1467068528):0.0402446886[67],(((GCA_016933955.1_Zixibacteria:0.1108425192,(GCA_016933695.1_Zixibacteria:0.0727396472,GCA_016926795.1_Zixibacteria:0.0969008472):0.0302106439[96]):0.0124720457[48],(GCA_020345705.1_Zixibacteria:0.1046237316,(GCA_003641425.1_Zixibacteria:0.0521600928,GCA_002838945.1_Zixibacteria:0.0542522543):0.0335243809[92]):0.0250375476[83]):0.0377989601[99],((GCA_024230695.1_Zixibacteria:0.1801476916,GCA_019038695.1_Zixibacteria:0.1997164826):0.0343277980[75],((GCA_014729565.1_Zixibacteria:0.1197663045,(GCA_020348065.1_Zixibacteria:0.0293937185,GCA_020344055.1_Zixibacteria:0.0625325633):0.0624275768[100]):0.0266951651[70],((GCA_024231855.1_Zixibacteria:0.1113970936,GCA_021159005.1_Zixibacteria:0.1251982273):0.0364401134[80],((GCA_020053015.1_Zixibacteria:0.1059299366,GCA_018820315.1_Zixibacteria:0.1061884142):0.0473706610[97],(GCA_021163775.1_Zixibacteria:0.1392220637,GCA_001796685.1_Chloroflexota:0.1511851991):0.0177289811[56]):0.0138688226[65]):0.0139504739[37]):0.0277201925[86]):0.0147415272[66]):0.0452092724[95]):0.0355623182[67]):0.0356814581[88]):0.0519188066[95]):0.0442156533[84]):0.0700451974[95]):0.0878690629[98],(((GCA_945786985.1_2_CG2-30-53-67:0.1759330260,GCA_001873285.1_2_CG2-30-53-67:0.1277498684):0.1559580120[100],((GCA_016212345.1_Nitrospinota:0.1004196293,GCA_003229375.1_Nitrospinota:0.0816546278):0.1324186816[100],((GCA_005239945.1_UBA9089:0.2190708861,(GCA_016208205.1_UBA9089:0.0384026289,GCA_001873945.1_UBA9089:0.0251062757):0.2199496911[100]):0.0447113263[75],(GCA_001767575.1_Actinomycetota:0.1245572560,(GCA_003599855.1_3_Actinomycetota:0.2912809773,GCA_001871795.1_Actinomycetota:0.1304677728):0.0511694683[63]):0.2179468834[100]):0.0203080291[52]):0.0572122029[82]):0.0342378881[79],((GCA_016222885.1_Nitrospirota:0.1528478773,(GCA_021785055.1_Nitrospirota:0.0430402266,(GCA_021784575.1_Nitrospirota:0.0182505192,(GCA_021789495.1_Nitrospirota:0.0207960098,(GCA_021840025.1_Nitrospirota:0.0000029337,GCA_021815285.1_Nitrospirota:0.0000029366):0.0072109430[97]):0.0091846198[65]):0.0243255567[89]):0.0796976970[100]):0.1850809522[100],((GCA_001783695.1_SAR324:0.0909689761,GCA_001781945.1_SAR324:0.0802786489):0.3129840785[100],(GCA_018829445.1_SAR324:0.0999994923,(GCA_018830885.1_SAR324:0.0513208329,(GCA_013203875.1_SAR324:0.0446534685,(GCA_018676595.1_SAR324:0.0000029337,GCA_018645005.1_SAR324:0.0000029337):0.0167322917[100]):0.0319020337[97]):0.0907183258[100]):0.2594018409[100]):0.2374073555[100]):0.0545183276[70]):0.0507855869[58]):0.0519397553[59],((GCA_016208975.1_Nitrospinota:0.3747005771,(GCA_016217735.1_Nitrospinota:0.1869390398,GCA_016212275.1_Nitrospinota:0.1173780681):0.2248314201[100]):0.0656690428[74],(GCA_002119425.1_Campylobacterota:0.6248538383,((((GCA_003599855.1_2_Actinomycetota:0.1982705913,GCA_003599855.1_Actinomycetota:0.4185240891):0.1198832970[100],(((GCA_945786985.1_CG2-30-53-67:0.1128155817,GCA_001873285.1_CG2-30-53-67:0.1298512446):0.0893123351[100],((GCA_016200345.1_Nitrospinota:0.1062174448,GCA_016194375.1_Nitrospinota:0.1467089080):0.1134715944[100],(GCA_023248615.1_Nitrospinota:0.0893097735,(GCA_023248535.1_Nitrospinota:0.0485764332,GCA_023248495.1_Nitrospinota:0.0375288307):0.0694620366[100]):0.0898939076[100]):0.0425915136[92]):0.0202677243[62],((GCA_023248415.1_Nitrospirota:0.0271930114,(GCA_919902475.1_Nitrospirota:0.0395815485,GCA_001803815.1_Nitrospirota:0.0366309363):0.0245557468[89]):0.1600429893[100],((GCA_016234205.1_Nitrospinota:0.0138384531,GCA_016194325.1_Nitrospinota:0.0085487333):0.0101622226[95],(GCA_001805005.1_Nitrospinota:0.0070888447,(GCA_003489165.1_Nitrospinota:0.0097216060,GCA_001804965.1_Nitrospinota:0.0158407839):0.0099481793[44]):0.0137537240[69]):0.1344442377[100]):0.0490344154[85]):0.0425854478[83]):0.0432063832[90],((GCA_003231615.1_Nitrospinota:0.2110250195,GCA_029881495.1_Nitrospinota:0.1840198193):0.1888308981[100],((GCA_919903025.1_2_Nitrospirota:0.0136392333,GCA_016195465.1_Nitrospirota:0.0190142091):0.2246561722[100],((GCA_016235255.1_Nitrospinota:0.1580534591,GCA_015231995.1_Nitrospinota:0.1980625999):0.0551627644[94],(GCA_913053785.1_Nitrospinota:0.2234058751,(GCA_024275315.1_Nitrospinota:0.1355732307,((GCA_913044105.1_Nitrospinota:0.2070103578,GCA_016207925.1_Nitrospinota:0.1713846277):0.0466961097[72],(GCA_029880775.1_Nitrospinota:0.0384146053,(GCA_029879765.1_Nitrospinota:0.0270809126,GCA_029881335.1_Nitrospinota:0.0294916502):0.0118256229[75]):0.1839117887[100]):0.0318788089[49]):0.0411574675[66]):0.0769387942[100]):0.0555915606[84]):0.0310994907[49]):0.0336942091[48]):0.2853864183[100],(((GCA_919903025.1_Nitrospirota:0.0295955558,(GCA_001803795.1_Nitrospirota:0.0096369832,(GCA_016195465.1_2_Nitrospirota:0.0000029337,GCA_016178245.1_Nitrospirota:0.0000029337):0.0152580293[100]):0.0259166105[100]):0.2425301367[100],(GCA_002780165.1_CG2-30-70-394:0.3196657407,((GCA_029880625.1_Spirochaetota:0.2822645406,(GCA_015229165.1_Nitrospinota:0.2874550573,(GCA_029857955.1_Spirochaetota:0.0600424848,GCA_029858425.1_Spirochaetota:0.0684028837):0.2438291684[100]):0.0414591370[58]):0.0604939435[91],(GCA_029858485.1_Spirochaetota:0.2788678226,((GCA_029881655.1_SAR324:0.1437332247,(GCA_029879595.1_SAR324:0.2275825824,GCA_029858135.1_SAR324:0.2156087332):0.0742277375[85]):0.0487293647[76],((GCA_002327995.1_SAR324:0.2488770151,(GCA_026193485.1_Bacteroidota:0.0091328246,(GCA_016776555.1_Bacteroidota:0.0000029337,GCA_014384625.1_Bacteroidota:0.0000029337):0.0145162807[100]):0.1841987971[100]):0.0681967906[97],((GCA_015231825.1_SAR324:0.2143855528,((GCA_022449275.1_Nitrospinota:0.0000029337,GCA_022447085.1_SAR324:0.0000029337):0.1105652115[100],(GCA_014382365.1_SAR324:0.0392841419,((GCA_902513935.1_SAR324:0.0323343394,GCA_014381795.1_SAR324:0.0101773171):0.0143385304[73],((GCA_902513015.1_SAR324:0.0083020061,GCA_004213175.1_SAR324:0.0241971447):0.0213539291[100],(GCA_018645085.1_SAR324:0.0136823494,GCA_003510845.1_SAR324:0.0174916551):0.0195947392[93]):0.0076572447[53]):0.0431830873[98]):0.1653729718[100]):0.0882082546[100]):0.0813441644[100],((GCA_004332115.1_Bacteroidota:0.0482273985,GCA_003968655.1_Bacteroidota:0.0648379247):0.0638586131[100],((GCA_005843805.1_Bacteroidota:0.0743965584,(GCA_020721255.1_Bacteroidota:0.0893200731,(GCA_019163115.1_Bacteroidota:0.0623876372,(GCA_005843815.1_Bacteroidota:0.0265230961,(GCA_020035305.1_Bacteroidota:0.0348077780,GCA_005862225.1_Bacteroidota:0.0024291651):0.0056568700[44]):0.0263974075[97]):0.0130525428[54]):0.0342591511[92]):0.0313177676[97],(GCA_005862285.1_Bacteroidota:0.0823401137,(GCA_000015125.1_Bacteroidota:0.0681952665,(GCA_021739955.1_Bacteroidota:0.0361230051,(GCA_021740465.1_Bacteroidota:0.0226891667,(GCA_001509575.1_Bacteroidota:0.0000029337,(GCA_013335335.1_Bacteroidota:0.0015925111,GCA_000020465.1_Bacteroidota:0.0000029337):0.0031945147[85]):0.0550016788[100]):0.0204739006[93]):0.0441849785[100]):0.0186929140[75]):0.0173527788[71]):0.0353827013[99]):0.0891749231[100]):0.0322017644[79]):0.1256720059[100]):0.0231965168[53]):0.0838206731[100]):0.0717049140[93]):0.0637024385[92]):0.2183852863[100],((GCA_001785175.1_Pseudomonadota:0.1163995002,(GCA_023266385.1_Pseudomonadota:0.1468548899,GCA_001785085.1_Pseudomonadota:0.2341944386):0.0222542538[37]):0.0971024422[100],(((GCA_021373185.1_Pseudomonadota:0.1412890906,((GCA_016219425.1_Pseudomonadota:0.1220709582,(GCA_016873935.1_Pseudomonadota:0.0584983816,GCA_016234655.1_Pseudomonadota:0.0435846619):0.0462095712[100]):0.1085362973[100],(GCA_029858545.1_Pseudomonadota:0.1564874812,(GCA_016195915.1_Pseudomonadota:0.1553951118,(GCA_016191545.1_Pseudomonadota:0.1651984016,GCA_016183615.1_Pseudomonadota:0.1159154822):0.0468785539[78]):0.0638204163[90]):0.0343674564[51]):0.1037344679[100]):0.0449017485[100],(((GCA_029857745.1_Pseudomonadota:0.0707654572,GCA_029857915.1_Pseudomonadota:0.1051744536):0.0518030560[99],((GCA_016860865.1_Pseudomonadota:0.0801026447,GCA_016860745.1_Pseudomonadota:0.0801381892):0.0139788642[71],(GCA_016868295.1_Pseudomonadota:0.0799362339,GCA_016208415.1_Pseudomonadota:0.2153913803):0.0665223692[100]):0.0351746263[94]):0.0126427687[33],(GCA_016194935.1_Pseudomonadota:0.1119944142,((GCA_029884335.1_Pseudomonadota:0.0499746719,((GCA_016720425.1_2_Pseudomonadota:0.0090465463,GCA_016720425.1_Pseudomonadota:0.0098704210):0.0617855309[100],(GCA_016716425.1_Pseudomonadota:0.0356005764,GCA_016705825.1_Pseudomonadota:0.0689350580):0.0253686304[97]):0.0279506983[97]):0.0498602582[100],(((GCA_016861185.1_Pseudomonadota:0.0431785859,(GCA_029883565.1_Pseudomonadota:0.0000029409,GCA_029858775.1_Pseudomonadota:0.0000029337):0.0532079632[100]):0.0873524103[100],((GCA_016711875.1_Pseudomonadota:0.0126401763,GCA_016709665.1_Pseudomonadota:0.0091810220):0.0789737534[100],(GCA_016720855.1_Pseudomonadota:0.0546409912,GCA_029883795.1_Pseudomonadota:0.0361633323):0.0402434974[99]):0.0734876652[100]):0.0257499224[88],(GCA_029879805.1_Pseudomonadota:0.0427421049,(GCA_029884035.1_Pseudomonadota:0.0539481422,((GCA_016709385.1_Pseudomonadota:0.0370536120,(GCA_020850215.1_Pseudomonadota:0.0849272035,GCA_016716535.1_Pseudomonadota:0.0931673934):0.0236977916[84]):0.0092989394[59],(GCA_016704535.1_Pseudomonadota:0.0484501417,((GCA_016720925.1_Pseudomonadota:0.0869214540,GCA_016717855.1_Pseudomonadota:0.0658085391):0.0248654103[73],(GCA_016721925.1_Pseudomonadota:0.0370718307,GCA_016703665.1_Pseudomonadota:0.0495697400):0.0553531858[100]):0.0385970472[100]):0.0200571370[87]):0.0101572384[68]):0.0368096857[91]):0.0609229300[100]):0.0178011280[50]):0.0208246920[63]):0.0328884624[50]):0.0645071137[100]):0.0783005703[100],((((GCA_029879665.1_Pseudomonadota:0.1268814813,(GCA_029881835.1_Pseudomonadota:0.0270620103,GCA_029883045.1_Pseudomonadota:0.0292361327):0.1528505381[100]):0.0931896423[97],((GCA_027356205.1_Pseudomonadota:0.0200350020,GCA_027324865.1_Pseudomonadota:0.0191237775):0.1582337700[100],(GCA_900100455.1_Pseudomonadota:0.2007356154,((GCA_001650635.1_Pseudomonadota:0.0816522364,GCA_000513295.1_Pseudomonadota:0.0663186714):0.0351291508[83],(GCA_000009985.1_Pseudomonadota:0.0430032142,(GCA_003284725.1_Pseudomonadota:0.0467134477,GCA_001650715.1_Pseudomonadota:0.0388053956):0.0357555300[100]):0.0497987685[100]):0.1714124905[100]):0.0398602081[58]):0.0172932367[44]):0.0428540213[99],(GCA_029882315.1_Pseudomonadota:0.1428450090,((GCA_029884615.1_Pseudomonadota:0.1586819578,GCA_029860515.1_2_Desulfobacterota:0.1921494367):0.1163751763[100],((GCA_029859805.1_Pseudomonadota:0.0017402726,GCA_029860895.1_Pseudomonadota:0.0000023438):0.1396241176[100],((GCA_029859505.1_Pseudomonadota:0.0000024851,GCA_029860315.1_Pseudomonadota:0.0000029337):0.1342718396[100],((GCA_029863125.1_Pseudomonadota:0.0369314598,GCA_029863305.1_Pseudomonadota:0.0349769960):0.0092586493[44],(GCA_029862045.1_Pseudomonadota:0.0063146261,GCA_029863705.1_Pseudomonadota:0.0270814008):0.0200978609[99]):0.0760655600[100]):0.0656104978[90]):0.0349629390[48]):0.0239353370[63]):0.0632409247[100]):0.0571018223[100],((GCA_029859945.1_Pseudomonadota:0.2056666625,(GCA_029879245.1_Pseudomonadota:0.1101948499,(GCA_029864785.1_Pseudomonadota:0.1908185426,((GCA_002007405.1_Pseudomonadota:0.0370503399,(GCA_015163925.1_Pseudomonadota:0.0686220773,((GCA_008364125.1_Pseudomonadota:0.0256649297,(GCA_015658965.1_Pseudomonadota:0.0219600598,(GCA_003526925.1_Pseudomonadota:0.0037348421,(GCA_910595815.1_Pseudomonadota:0.0019629900,GCA_003978285.1_Pseudomonadota:0.0103856713):0.0037049762[66]):0.0259605726[100]):0.0100889384[90]):0.0119475349[79],((GCA_018648985.1_Pseudomonadota:0.0263539201,GCA_016845205.1_Pseudomonadota:0.0232961829):0.0142360497[81],((GCA_903813475.1_Pseudomonadota:0.0101063303,GCA_903813395.1_Pseudomonadota:0.0133221362):0.0159613877[95],(GCA_900180345.1_Pseudomonadota:0.0235095822,((GCA_903814045.1_Pseudomonadota:0.0140623544,GCA_900127575.1_Pseudomonadota:0.0076422303):0.0062317552[92],(GCA_013416635.1_Pseudomonadota:0.0136549776,GCA_001547755.1_Pseudomonadota:0.0166211314):0.0078332039[83]):0.0105253223[93]):0.0000024510[65]):0.0110281594[72]):0.0124022626[65]):0.0000024603[29]):0.0127426897[74]):0.0732888866[100],(GCA_002909145.1_Pseudomonadota:0.0960441501,((GCA_018645225.1_Pseudomonadota:0.0000020973,GCA_000205985.2_Pseudomonadota:0.0000029337):0.0488210880[100],(((GCA_903813945.1_Pseudomonadota:0.0085448550,GCA_900180385.1_Pseudomonadota:0.0206475969):0.0083932391[52],((GCA_910595855.1_Pseudomonadota:0.0089102100,GCA_015660395.1_Pseudomonadota:0.0143490024):0.0107386273[93],(GCA_001293165.1_Pseudomonadota:0.0115909199,(GCA_018644675.1_Pseudomonadota:0.0161923936,GCA_014384345.1_Pseudomonadota:0.0535758921):0.0136499679[94]):0.0134573029[94]):0.0038004560[45]):0.0362802813[99],((GCA_000010405.1_Pseudomonadota:0.0031101944,(GCA_014706615.1_Pseudomonadota:0.0041947615,GCA_013416595.1_Pseudomonadota:0.0138673350):0.0049565208[80]):0.0452188005[100],(GCA_000015105.1_Pseudomonadota:0.0174695514,(GCA_016592595.1_Pseudomonadota:0.0031477617,(GCA_016592615.1_Pseudomonadota:0.0077071934,GCA_013342985.1_Pseudomonadota:0.0107624428):0.0029353123[74]):0.0041668134[68]):0.0064239281[56]):0.0109836849[79]):0.0418866355[100]):0.0285946499[90]):0.0245833276[73]):0.2419131742[100]):0.0381197371[51]):0.0557518366[98]):0.0233700751[46],((GCA_029880205.1_Pseudomonadota:0.1280082980,(GCA_029881255.1_Pseudomonadota:0.0948983824,GCA_029857925.1_Pseudomonadota:0.1374471170):0.0319953501[55]):0.0255701621[79],(((GCA_029882975.1_Pseudomonadota:0.0975237269,((GCA_029880545.1_Pseudomonadota:0.0830316452,GCA_029880755.1_Pseudomonadota:0.0783869221):0.0230598638[69],(GCA_029882095.1_Pseudomonadota:0.0340784884,GCA_029882995.1_Pseudomonadota:0.0317987987):0.1095765491[100]):0.0156902560[43]):0.0287044313[86],((GCA_001785045.1_Pseudomonadota:0.0661936020,GCA_029858705.1_Pseudomonadota:0.0722594783):0.0398337828[86],((GCA_001785175.1_2_Pseudomonadota:0.1091854952,(GCA_016192825.1_Pseudomonadota:0.0211994253,GCA_029863065.1_Pseudomonadota:0.0355420005):0.0655397025[100]):0.0402903504[96],(GCA_029862775.1_Pseudomonadota:0.0441948576,(GCA_001785205.1_Pseudomonadota:0.0498732510,(GCA_029862395.1_Pseudomonadota:0.0000029337,GCA_029863925.1_Pseudomonadota:0.0000024541):0.0168921068[100]):0.0268236321[71]):0.0444115264[99]):0.0278620096[72]):0.0463701438[96]):0.0684631350[100],((GCA_029863965.1_Pseudomonadota:0.1396634931,((GCA_003251795.1_Pseudomonadota:0.0565164030,GCA_029861845.1_Pseudomonadota:0.0723429808):0.0420499489[100],(GCA_029862885.1_Pseudomonadota:0.1065613013,(GCA_029861645.1_Pseudomonadota:0.0644651505,(GCA_002456995.1_Pseudomonadota:0.1080721748,(GCA_004212795.1_Pseudomonadota:0.0440265497,(GCA_004212825.1_Pseudomonadota:0.0132436701,GCA_002456985.1_Pseudomonadota:0.0170144431):0.0220385619[99]):0.0431393534[100]):0.0316483196[93]):0.0316291006[99]):0.0241345386[70]):0.0212849519[89]):0.0372529449[90],(((GCA_003332345.1_Pseudomonadota:0.0602801656,GCA_029862145.1_Pseudomonadota:0.0757871175):0.0478932516[99],(GCA_029882955.1_Pseudomonadota:0.1807064214,(GCA_029861525.1_Pseudomonadota:0.0265431905,((GCA_029862005.1_Pseudomonadota:0.0139276714,GCA_029862125.1_Pseudomonadota:0.0252564278):0.0124210347[84],(GCA_029864065.1_Pseudomonadota:0.0149273760,GCA_029864185.1_Pseudomonadota:0.0003745166):0.0187914865[99]):0.0112450125[55]):0.0866901178[100]):0.0365636383[94]):0.0391555351[96],(((GCA_029880855.1_Pseudomonadota:0.0481182356,(GCA_029881995.1_Pseudomonadota:0.0325437553,GCA_029882235.1_Pseudomonadota:0.0305121859):0.0388899414[90]):0.0340000002[99],(GCA_029881235.1_Pseudomonadota:0.1124900499,(GCA_029880345.1_Pseudomonadota:0.0000029337,GCA_029882785.1_Pseudomonadota:0.0000029337):0.0855709983[100]):0.0289871295[79]):0.0538883175[100],((GCA_029880105.1_Pseudomonadota:0.0201234961,(GCA_029881035.1_Pseudomonadota:0.0233034901,GCA_029882355.1_Pseudomonadota:0.0361148423):0.0205615267[93]):0.0939869866[100],(((GCA_029881275.1_Pseudomonadota:0.0173637080,GCA_029881425.1_Pseudomonadota:0.0463384649):0.1059617705[100],(GCA_029882215.1_Pseudomonadota:0.0143777073,(GCA_029881795.1_Pseudomonadota:0.0105685096,GCA_029882395.1_Pseudomonadota:0.0106081907):0.0065417745[78]):0.1390529372[100]):0.0441928875[91],((GCA_029860625.1_Pseudomonadota:0.0178413051,GCA_029864225.1_Pseudomonadota:0.0460242998):0.0488645991[100],(GCA_029860045.1_Pseudomonadota:0.0442695202,(GCA_029881775.1_Pseudomonadota:0.0016318115,GCA_029882415.1_Pseudomonadota:0.0000029337):0.0270072612[100]):0.0303785766[92]):0.0547056273[100]):0.0245222743[74]):0.0309889386[89]):0.0242719642[75]):0.0201659708[74]):0.1365458061[100]):0.0856503147[100]):0.0306431794[55]):0.0522080508[96]):0.0548900644[94]):0.0385095231[65]):0.2203588389[100]):0.2406040896[100]):0.4761057437[100]):0.0801136284[71]):0.0468063834[53]):0.1391297740[100]):0.0617104931[73]):0.0542721445[85]):0.0433605448[54]):0.0564915623[89]):0.0438027779[69]):0.0697136813[83]):0.2395046212[100]):0.5144203636[100]):0.40200371225);
```
