## Supplemental File 6 for "SAR324 and related lineages are associated with the evolutionary history and origins of dsr-mediated sulfur oxidation"

```
(GCA_029865085.1_Pseudomonadota:0.0094805289,(GCA_029881835.1_Pseudomonadota:0.0000022455,GCA_029883045.1_Pseudomonadota:0.0600079842):0.0093451385[66],(((GCA_900100455.1_Pseudomonadota:0.2849628724,(GCA_027356205.1_Pseudomonadota:0.0397856150,GCA_027324865.1_Pseudomonadota:0.0221610132):0.2840331934[100]):0.0998425366[92],((GCA_001650635.1_Pseudomonadota:0.1113580053,GCA_000513295.1_Pseudomonadota:0.0971054529):0.0479592225[88],(GCA_000009985.1_Pseudomonadota:0.1094236265,(GCA_003284725.1_Pseudomonadota:0.0295818328,GCA_001650715.1_Pseudomonadota:0.0379076149):0.0434825372[82]):0.0895182678[100]):0.1478135712[99]):0.0974061762[74],(((GCA_029881615.1_Pseudomonadota:0.0000022455,GCA_029882315.1_Pseudomonadota:0.0000022455):0.1700207393[100],(GCA_029859805.1_Pseudomonadota:0.0830469413,((GCA_029859505.1_Pseudomonadota:0.0000022455,GCA_029860315.1_Pseudomonadota:0.0000022455):0.1824386342[100],(GCA_029861795.1_2_Pseudomonadota:0.0361859182,(GCA_029863125.1_Pseudomonadota:0.0411842790,(GCA_029862045.1_Pseudomonadota:0.0177952323,GCA_029863305.1_Pseudomonadota:0.0314251489):0.0241456211[95]):0.0312385779[98]):0.0912193248[100]):0.1276988109[100]):0.0821039126[97]):0.1429606176[100],(((GCA_003599855.1_Actinomycetota:0.4292998540,(GCA_001871795.1_Actinomycetota:0.1548279494,GCA_001767575.1_Actinomycetota:0.1861945247):0.0524954396[55]):0.1562633433[100],(((GCA_016208975.1_Nitrospinota:0.1631218567,GCA_015229165.1_Nitrospinota:0.3422146735):0.0930861078[95],((GCA_913053785.1_Nitrospinota:0.1417180049,(GCA_913044105.1_Nitrospinota:0.2367975134,GCA_024275315.1_Nitrospinota:0.1910037841):0.0466083893[59]):0.0219077826[50],((GCA_024278445.1_Nitrospinota:0.3696327243,GCA_016207925.1_Nitrospinota:0.1981354937):0.0289673748[87],(GCA_029858395.1_Nitrospinota:0.0724432335,(GCA_029879765.1_Nitrospinota:0.0322997486,(GCA_029880775.1_Nitrospinota:0.0272122862,GCA_029881335.1_Nitrospinota:0.0234733842):0.0258340151[98]):0.0846381311[100]):0.0652247535[99]):0.0396423715[91]):0.0316700244[71]):0.2791911445[100],(((GCA_029881495.1_Nitrospinota:0.0060454490,GCA_029858145.1_Nitrospirota:0.0000022455):0.3939804195[100],(GCA_003231615.1_Nitrospinota:0.2909711319,((GCA_016200345.1_Nitrospinota:0.1695835582,GCA_016194375.1_Nitrospinota:0.2694393559):0.0984953091[96],(GCA_016212275.1_Nitrospinota:0.1878693757,(GCA_023248535.1_Nitrospinota:0.0390013783,(GCA_023248495.1_Nitrospinota:0.0986920596,GCA_016217735.1_Nitrospinota:0.0548886549):0.0189302351[75]):0.1657050940[100]):0.0441265802[86]):0.1192836582[100]):0.0748084420[89]):0.1136984225[97],((GCA_029880625.1_Spirochaetota:0.2454433837,(GCA_029857955.1_Spirochaetota:0.1405192802,GCA_029858425.1_Spirochaetota:0.1239322592):0.2565368233[100]):0.1148349636[96],((((GCA_919903585.1_Nitrospirota:0.0330799735,GCA_023248415.1_Nitrospirota:0.0267933726):0.0559674412[100],(GCA_016212265.1_Nitrospirota:0.0616254148,(GCA_016200365.1_Nitrospinota:0.0376982207,(GCA_001805005.1_Nitrospinota:0.0280070920,(GCA_001804965.1_Nitrospinota:0.0217458991,(GCA_016234205.1_Nitrospinota:0.0065829242,GCA_016194325.1_Nitrospinota:0.0000022455):0.0143817019[87]):0.0347211159[99]):0.0321398297[99]):0.1100807340[100]):0.0236972240[70]):0.1788525145[100],((GCA_919903025.1_Nitrospirota:0.0197074394,GCA_016178245.1_Nitrospirota:0.0282535711):0.2939197998[100],((GCA_002780165.1_CG2-30-70-394:0.6108039872,(GCA_945786985.1_CG2-30-53-67:0.1533154414,GCA_001873285.1_CG2-30-53-67:0.1498221677):0.1457730414[100]):0.0204270495[54],(GCA_016222885.1_Nitrospirota:0.1285752274,(GCA_021788885.1_Nitrospirota:0.1000383187,(GCA_021784575.1_Nitrospirota:0.0253227902,((GCA_021840025.1_Nitrospirota:0.0000022455,GCA_021815285.1_Nitrospirota:0.0000022455):0.0196566777[100],(GCA_021789495.1_Nitrospirota:0.0165070015,GCA_021785055.1_Nitrospirota:0.0096600767):0.0096663339[84]):0.0119075287[69]):0.1676044612[100]):0.0802124279[91]):0.2837822373[100]):0.0763667374[86]):0.0572216655[90]):0.1071447572[93],(((GCA_001785205.1_2_Pseudomonadota:0.2914702846,GCA_029880755.1_2_Pseudomonadota:0.4248127137):0.1745160092[100],(GCA_016209425.1_Methylomirabilota:0.0685636730,((GCA_016188005.1_Methylomirabilota:0.0409575906,GCA_001788415.1_Methylomirabilota:0.0339679736):0.0318046471[98],(GCA_003452995.1_Methylomirabilota:0.0031604107,GCA_001788395.1_Methylomirabilota:0.0032668918):0.0288053627[100]):0.0665755319[97]):0.5579275373[100]):0.1050930435[94],(GCA_029858485.1_Spirochaetota:0.3984460247,(GCA_018657625.1_SAR324:0.3400938073,((GCA_001783695.1_SAR324:0.3918156358,GCA_001781945.1_SAR324:0.1448421424):0.1385336706[100],(GCA_002327995.1_SAR324:0.4050358055,(((GCA_018676595.1_SAR324:0.1362155737,GCA_015231825.1_SAR324:0.1163655352):0.1412353907[99],(GCA_029881655.1_SAR324:0.1559079022,(GCA_029879595.1_SAR324:0.1948459858,GCA_029858135.1_SAR324:0.1844161350):0.1408884549[100]):0.0531508615[68]):0.0905937616[97],(((GCA_022449275.1_Nitrospinota:0.0000022455,GCA_022447085.1_SAR324:0.0000022455):0.0636714708[100],((GCA_902513015.1_SAR324:0.0257065933,GCA_004213175.1_SAR324:0.0478547104):0.0154383206[76],((GCA_018645085.1_SAR324:0.0196000778,GCA_003510845.1_SAR324:0.0198223340):0.0079962068[55],(GCA_014382365.1_SAR324:0.1439287807,(GCA_902513935.1_SAR324:0.1108794885,GCA_014381795.1_SAR324:0.0088564032):0.0648734473[91]):0.0391822322[89]):0.0218401869[65]):0.0265525503[65]):0.1675678434[100],(GCA_016776555.1_Bacteroidota:0.1174779030,(((GCA_000020465.1_Bacteroidota:0.0719732895,(GCA_021740465.1_Bacteroidota:0.0405048317,GCA_021739955.1_Bacteroidota:0.0632651699):0.0438923354[93]):0.0766650597[100],(GCA_005862285.1_Bacteroidota:0.2009321583,(GCA_004332115.1_Bacteroidota:0.1081278860,(GCA_013203905.1_Bacteroidota:0.0202627509,GCA_003968655.1_Bacteroidota:0.0200744966):0.0866268499[100]):0.0805652562[100]):0.0241997804[73]):0.0166179763[44],(GCA_900299075.1_Bacteroidota:0.1935859151,((GCA_005843805.1_Bacteroidota:0.0887589637,GCA_000015125.1_Bacteroidota:0.1168757274):0.0358370098[79],(GCA_020721255.1_Bacteroidota:0.0806817132,(GCA_019163115.1_Bacteroidota:0.0531825238,(GCA_020035305.1_Bacteroidota:0.0499596162,(GCA_005862225.1_Bacteroidota:0.0532986332,GCA_005843815.1_Bacteroidota:0.0275937668):0.0227394706[82]):0.0239418920[82]):0.0250317772[75]):0.0432044437[98]):0.0272056994[51]):0.0189875071[41]):0.0368533415[51]):0.0533459393[83]):0.0878155722[95]):0.0230675586[42]):0.0736231188[82]):0.0357922586[48]):0.1780556901[100]):0.0714803735[90]):0.0193772399[39]):0.0139222371[34]):0.0422906485[64]):0.0552267548[65]):0.0853453206[95]):0.2397487050[100],((GCA_021373185.1_Pseudomonadota:0.1598433716,((GCA_029858705.1_Pseudomonadota:0.1267389810,(GCA_001786665.1_Pseudomonadota:0.1165512208,(GCA_001785205.1_Pseudomonadota:0.0486298314,(GCA_029862775.1_Pseudomonadota:0.0692756589,(GCA_029862395.1_Pseudomonadota:0.0000022455,GCA_029863925.1_Pseudomonadota:0.0000022455):0.0509125292[100]):0.0173871623[92]):0.1088789695[100]):0.0638423499[88]):0.0718644374[98],(GCA_016183615.1_Pseudomonadota:0.1436775619,((GCA_016195915.1_Pseudomonadota:0.2607913083,GCA_016191545.1_Pseudomonadota:0.1958185878):0.0344895748[33],((GCA_029858545.1_Pseudomonadota:0.1499388849,(GCA_016219425.1_Pseudomonadota:0.2194414711,(GCA_016873935.1_Pseudomonadota:0.1586773395,GCA_016234655.1_Pseudomonadota:0.1204433043):0.0520882749[83]):0.0451737370[62]):0.0396285549[55],((GCA_016720925.1_Pseudomonadota:0.2250584416,(GCA_016717855.1_Pseudomonadota:0.1795630144,(GCA_029881685.1_Pseudomonadota:0.2032099437,((GCA_029879805.1_Pseudomonadota:0.1418153287,(GCA_016721925.1_Pseudomonadota:0.0706824517,GCA_016703665.1_Pseudomonadota:0.1294396303):0.0274212351[86]):0.0726504675[99],(GCA_029884035.1_Pseudomonadota:0.1211215791,(GCA_020850215.1_Pseudomonadota:0.1141831867,((GCA_016709385.1_Pseudomonadota:0.0680232231,GCA_016704535.1_Pseudomonadota:0.0524994256):0.0232188671[55],(GCA_016716535.1_Pseudomonadota:0.1373485077,GCA_029883985.1_Pseudomonadota:0.0697450701):0.0869210454[99]):0.0404528170[86]):0.0461068713[70]):0.0478920042[96]):0.0333809747[61]):0.0440964318[93]):0.0372210643[75]):0.0557729498[87],((GCA_016208415.1_Pseudomonadota:0.2885952548,(GCA_016860865.1_Pseudomonadota:0.0222880376,(GCA_016868295.1_Pseudomonadota:0.0293934244,GCA_016860745.1_Pseudomonadota:0.0000022455):0.0168876206[98]):0.1218748653[100]):0.0638893071[80],((GCA_016194935.1_Pseudomonadota:0.1079915879,(GCA_029857745.1_Pseudomonadota:0.0693112409,(GCA_029857775.1_Pseudomonadota:0.0042263393,GCA_029857915.1_Pseudomonadota:0.0022898874):0.1337748799[100]):0.0895812149[100]):0.0260668539[86],(((GCA_016716425.1_Pseudomonadota:0.0974841004,GCA_016705825.1_Pseudomonadota:0.1102265749):0.0250090279[71],(GCA_016720425.1_Pseudomonadota:0.1164803716,GCA_029884335.1_Pseudomonadota:0.1465808795):0.0335590404[57]):0.0703104898[99],((GCA_016720855.1_Pseudomonadota:0.1520763954,(GCA_016711875.1_Pseudomonadota:0.0629842231,GCA_016709665.1_Pseudomonadota:0.0123701774):0.1481148861[100]):0.1698433445[100],(GCA_016861185.1_Pseudomonadota:0.0681909195,(GCA_029883565.1_Pseudomonadota:0.0000022455,GCA_029858775.1_Pseudomonadota:0.0000022455):0.1045166684[100]):0.1687128115[100]):0.0381687367[58]):0.0172950805[46]):0.0438901051[75]):0.0195255642[55]):0.0303737298[45]):0.0173108566[38]):0.0283609083[58]):0.0372033784[75]):0.0359317296[60]):0.0492809253[85],((GCA_001785045.1_Pseudomonadota:0.2542395150,((GCA_023266455.1_Pseudomonadota:0.4444260041,GCA_001785175.1_Pseudomonadota:0.1230474593):0.0487617291[79],(GCA_029883395.1_2_Pseudomonadota:0.0231629390,(GCA_029863065.1_Pseudomonadota:0.0295149329,(GCA_016192825.1_Pseudomonadota:0.0787623179,(GCA_029883395.1_Pseudomonadota:0.0000022455,GCA_029865405.1_Pseudomonadota:0.0000022455):0.0690609210[100]):0.0056650096[31]):0.0262700767[49]):0.1488329084[100]):0.0275719351[48]):0.0793544876[89],((GCA_029859705.1_Pseudomonadota:0.2506036925,(GCA_029881235.1_2_Pseudomonadota:0.0568691966,(GCA_029879605.1_Pseudomonadota:0.0285974259,(GCA_029882615.1_Pseudomonadota:0.0201101015,(GCA_029880155.1_Pseudomonadota:0.0000022455,GCA_029881275.1_Pseudomonadota:0.0000022455):0.0189105513[100]):0.0347257082[99]):0.0251456994[78]):0.2281744601[100]):0.1122216459[96],(((GCA_003251795.1_Pseudomonadota:0.1178078891,GCA_029861845.1_Pseudomonadota:0.1480940815):0.0433741877[84],(GCA_029862885.1_Pseudomonadota:0.3475528719,(GCA_019456345.1_Pseudomonadota:0.1052612956,GCA_029861795.1_Pseudomonadota:0.3788251274):0.0712278895[90]):0.0278565292[68]):0.1041960598[100],(((GCA_029880755.1_Pseudomonadota:0.2275936685,GCA_029882995.1_Pseudomonadota:0.2439011429):0.0349200657[74],(GCA_029880205.1_Pseudomonadota:0.1670902937,GCA_029883315.1_Pseudomonadota:0.2742452366):0.0680475350[92]):0.0210698241[55],((GCA_029880545.1_Pseudomonadota:0.2026990603,(GCA_002456995.1_Pseudomonadota:0.2185700019,(GCA_004212795.1_Pseudomonadota:0.1028749033,(GCA_004212825.1_Pseudomonadota:0.0701719539,GCA_002456985.1_Pseudomonadota:0.0482674099):0.1075770835[100]):0.0489346992[95]):0.1507208454[100]):0.0473315229[75],(((GCA_029879245.1_Pseudomonadota:0.1001179230,GCA_029864785.1_Pseudomonadota:0.2441851020):0.0932871697[98],(GCA_008080915.1_Pseudomonadota:0.0646009509,(((GCA_008364125.1_Pseudomonadota:0.0456570309,(GCA_013416635.1_Pseudomonadota:0.0317024318,GCA_001547755.1_Pseudomonadota:0.0352209787):0.0214979354[86]):0.0213887402[92],((GCA_903814045.1_Pseudomonadota:0.0058456156,GCA_900127575.1_Pseudomonadota:0.0029876333):0.0237926020[100],(GCA_900180345.1_Pseudomonadota:0.0384927472,(GCA_903813475.1_Pseudomonadota:0.0096395942,GCA_903813395.1_Pseudomonadota:0.0262171827):0.0361248099[100]):0.0274712069[76]):0.0174316917[88]):0.0224957128[93],((GCA_015163925.1_Pseudomonadota:0.1035225612,GCA_002007405.1_Pseudomonadota:0.0715889881):0.0216756531[86],((GCA_018645225.1_Pseudomonadota:0.0000022455,GCA_000205985.2_Pseudomonadota:0.0000022455):0.0237632820[100],((GCA_016845205.1_Pseudomonadota:0.0189438866,(GCA_003978285.1_Pseudomonadota:0.0119186426,(GCA_018648985.1_Pseudomonadota:0.0107834938,(GCA_910595815.1_Pseudomonadota:0.0058471345,GCA_003526925.1_Pseudomonadota:0.0075434770):0.0044943517[73]):0.0085345162[77]):0.0158397352[97]):0.0231026186[98],(((GCA_013342985.1_Pseudomonadota:0.0348609974,(GCA_016592615.1_Pseudomonadota:0.0000022455,GCA_016592595.1_Pseudomonadota:0.0214042442):0.0083803564[86]):0.0062469282[78],(GCA_000015105.1_Pseudomonadota:0.0347657618,(GCA_000010405.1_Pseudomonadota:0.0179908069,(GCA_014706615.1_Pseudomonadota:0.0181828611,GCA_013416595.1_Pseudomonadota:0.0039099811):0.0069583855[72]):0.0663840061[100]):0.0059868714[52]):0.0064647475[70],(GCA_002909145.1_Pseudomonadota:0.0450116539,(GCA_014384345.1_Pseudomonadota:0.0119094150,(GCA_018644675.1_Pseudomonadota:0.0124766150,(GCA_001293165.1_Pseudomonadota:0.0000022493,(GCA_910595855.1_Pseudomonadota:0.0073729498,(GCA_900180385.1_Pseudomonadota:0.0000029290,(GCA_903813945.1_Pseudomonadota:0.0081901737,GCA_015660395.1_Pseudomonadota:0.0000022455):0.0000022455[53]):0.0093250588[91]):0.0284188012[99]):0.0080960754[67]):0.0090358368[49]):0.0710042990[100]):0.0121306815[57]):0.0200408669[91]):0.0124963124[52]):0.0181650523[87]):0.0035491792[44]):0.0514964627[98]):0.3834117539[100]):0.0362329641[62],((GCA_029882955.1_Pseudomonadota:0.3696747310,((GCA_029864065.1_Pseudomonadota:0.0629532829,GCA_029864185.1_Pseudomonadota:0.0445022668):0.0438176839[96],(GCA_029861525.1_Pseudomonadota:0.0906369085,(GCA_029862005.1_Pseudomonadota:0.0751233144,GCA_029862125.1_Pseudomonadota:0.0629743267):0.0622860768[98]):0.0190718009[66]):0.2237355236[100]):0.0794220138[71],(((GCA_029882095.1_Pseudomonadota:0.1798161829,GCA_029882975.1_Pseudomonadota:0.1293680573):0.0520578270[90],(GCA_029881235.1_Pseudomonadota:0.1590531081,((GCA_029880855.1_Pseudomonadota:0.0353328385,(GCA_029881995.1_Pseudomonadota:0.0176363007,GCA_029882235.1_Pseudomonadota:0.0372878709):0.0221491911[53]):0.0631082152[100],(GCA_029859945.1_Pseudomonadota:0.1207474266,((GCA_029882215.1_Pseudomonadota:0.0294546193,(GCA_029881795.1_Pseudomonadota:0.0023358593,GCA_029882395.1_Pseudomonadota:0.0063141382):0.0255496357[100]):0.1563940610[100],(GCA_029879605.1_2_Pseudomonadota:0.0336661228,(GCA_029882615.1_2_Pseudomonadota:0.0273800793,(GCA_029880425.1_Pseudomonadota:0.0395334447,(GCA_029880345.1_Pseudomonadota:0.0000022455,GCA_029882785.1_Pseudomonadota:0.0000022455):0.0043759887[100]):0.0236117934[93]):0.0510718329[100]):0.0747628730[94]):0.0839154054[100]):0.0470912796[72]):0.0324758748[72]):0.0874231417[100]):0.0186447249[49],(((GCA_003332345.1_Pseudomonadota:0.1423021012,GCA_029862145.1_Pseudomonadota:0.2036801726):0.1272635331[99],((GCA_029881255.1_Pseudomonadota:0.1595585623,GCA_029857925.1_Pseudomonadota:0.2752271604):0.0942671121[97],(GCA_029884615.1_Pseudomonadota:0.3062626951,GCA_029860515.1_Desulfobacterota:0.2998190756):0.0775281992[93]):0.0458619647[52]):0.0341317013[35],((GCA_029865045.1_Pseudomonadota:0.0384886699,(GCA_029880105.1_Pseudomonadota:0.0163572001,(GCA_029881035.1_Pseudomonadota:0.0366670178,GCA_029882355.1_Pseudomonadota:0.0506034903):0.0241615210[82]):0.0301605791[79]):0.2189262077[100],(GCA_029864225.1_Pseudomonadota:0.0832897558,((GCA_029881775.1_Pseudomonadota:0.0000022455,GCA_029882415.1_Pseudomonadota:0.0000022455):0.0641819386[100],(GCA_029860045.1_Pseudomonadota:0.0568502587,(GCA_029860145.1_Pseudomonadota:0.0000022455,(GCA_029859555.1_Pseudomonadota:0.0000022455,GCA_029860985.1_Pseudomonadota:0.0000022455):0.0000022455[97]):0.0787999107[100]):0.0187431491[46]):0.0379100671[84]):0.0938960444[100]):0.0688864959[83]):0.0309364053[54]):0.0285097105[42]):0.0278833050[65]):0.0143411322[42]):0.0792079693[99]):0.0262171297[56]):0.0297171429[62]):0.0120960919[31]):0.0543311536[71]):0.0287818920[61]):0.0512844126[82]):0.0607569375[86]):0.2079078709[100]);
```
