## Supplemental File 8 for "SAR324 and related lineages are associated with the evolutionary history and origins of dsr-mediated sulfur oxidation"

```
((GCA_001783695.1:0.0595114479,(GCA_001783655.1:0.0000021758,(GCA_001781945.1:0.0000000000,GCA_001783715.1:0.0000000000):0.0000021758):0.0833518261[100]):0.11221703765[100],((GCA_018651875.1:0.1841214707,(GCA_018829445.1:0.1023739263,(GCA_018830885.1:0.0468615638,(GCA_013203875.1:0.0376552517,(GCA_018651965.1:0.0000021758,(GCA_018668335.1:0.0000000000,(GCA_018676595.1:0.0000000000,(GCA_018657905.1:0.0000000000,(GCA_018693585.1:0.0000000000,GCA_018645005.1:0.0000000000):0.0000000000):0.0000000000):0.0000000000):0.0000021758):0.0200799528[100]):0.0323946155[94]):0.0560126499[97]):0.1741889791[100]):0.1162753738[97],((GCA_029881655.1:0.1777461827,(GCA_029879595.1:0.1844866551,GCA_029858135.1:0.2078242403):0.0601388144[49]):0.0613796676[88],((GCA_002500045.1:0.0013292383,(GCA_002725895.1:0.0000021758,(GCA_002327995.1:0.0000021758,(GCA_002328985.1:0.0000000000,GCA_002291585.1:0.0000000000):0.0000021758):0.0000021758[76]):0.0000021758[71]):0.2159194219[100],(GCA_015231825.1:0.1542174486,(GCA_022447085.1:0.0809496690,(GCA_014382365.1:0.0344287525,(GCA_902513935.1:0.0189636822,(GCA_014381795.1:0.0022907696,((GCA_902513015.1:0.0071386687,GCA_004213175.1:0.0199566115):0.0235332499[99],(GCA_018645085.1:0.0113860341,GCA_003510845.1:0.0146334290):0.0100882271[93]):0.0180437409[48]):0.0167123105[49]):0.0340828959[97]):0.1518728963[100]):0.1075139273[100]):0.0736903615[99]):0.0723039618[89]):0.8836031491[100]):0.11221703765);
```
