## Supplemental File 10 for "SAR324 and related lineages are associated with the evolutionary history and origins of dsr-mediated sulfur oxidation"

```
((GCA_001783695.1:0.4565776727,(GCA_001783655.1:0.0000023689,(GCA_001783715.1:0.0000000000,GCA_001781945.1:0.0000000000):0.0000023689):0.2129050482[100]):0.0650462632[99],(GCA_018651875.1:0.4185738645,(((GCA_029881655.1:0.1408577206,(GCA_029879595.1:0.2431560012,GCA_029858135.1:0.2050449329):0.1943112804[100]):0.1123046594[94],(GCA_015231825.1:0.1089481804,(GCA_018676595.1:0.0000023747,(GCA_018657905.1:0.0000023689,(GCA_018693585.1:0.0000000000,(GCA_018668335.1:0.0000000000,GCA_018651965.1:0.0000000000):0.0000000000):0.0000023689):0.0000023689[41]):0.1811183600[100]):0.1442118917[100]):0.1211283523[94],((GCA_002291585.1:0.0000021507,(GCA_002327995.1:0.0000023689,(GCA_002725895.1:0.0000023689,(GCA_002500045.1:0.0034181501,GCA_002328985.1:0.0000023689):0.0028298932[64]):0.0004277540[65]):0.0032533216[63]):0.5409090966[100],(GCA_022447085.1:0.0670443615,((GCA_902513015.1:0.0300836175,GCA_004213175.1:0.0484629787):0.0217826595[78],(GCA_003510845.1:0.0121292702,(GCA_018645085.1:0.0155442180,(GCA_014382365.1:0.1731925369,(GCA_902513935.1:0.1213762504,GCA_014381795.1:0.0070507933):0.0626151502[55]):0.0496871800[90]):0.0143741295[63]):0.0267731930[68]):0.0179547116[53]):0.2304907464[100]):0.0462208098[60]):0.1005737621[99]):0.0650462632);
```
