## Supplemental File 12 for "SAR324 and related lineages are associated with the evolutionary history and origins of dsr-mediated sulfur oxidation"

```
((WP_006004631.1:0.0789187202,(WP_006004629.1:0.1414918318,WP_022660019.1:0.3315034142):0.0527275809[73])HesB__root_:0.82663875475[100],(GCA_016217735.1_Nitrospinota:0.4120345996,(((GCA_001783695.1_SAR324:0.2590919411,GCA_001781945.1_SAR324:0.3057745443):0.2578353580[98],(GCA_018829445.1_SAR324:0.1812117476,(GCA_018830885.1_SAR324:0.1815705857,(GCA_013203875.1_SAR324:0.1005306701,(GCA_018676595.1_SAR324:0.0000026827,GCA_018645005.1_SAR324:0.0000026827):0.1258577711[100]):0.0580535319[79]):0.0929695953[84]):0.3168332445[100])SAR324__7_:0.3740309519[98],((GCA_016217625.1_Nitrospirota:0.4202748654,(GCA_919903025.1_Nitrospirota:0.0487755588,GCA_001803795.1_Nitrospirota:0.0000022787):0.3070907041[100])Nitrospirota__3_:0.0885308998[79],((GCA_016234655.1_Pseudomonadota:0.1708263818,(GCA_016873935.1_Pseudomonadota:0.0452394350,GCA_016219425.1_Pseudomonadota:0.0606204263):0.1115520669[93]):0.3542430216[98],(((GCA_016720855.1_Pseudomonadota:0.2154451924,GCA_029883795.1_Pseudomonadota:0.2223678668):0.4608456624[100],((GCA_016208415.1_Pseudomonadota:0.5135751351,(GCA_016721925.1_Pseudomonadota:0.2302490395,(GCA_016720925.1_Pseudomonadota:0.4185252178,(GCA_016703665.1_Pseudomonadota:0.3596871814,GCA_029881685.1_Pseudomonadota:0.1915110322):0.0961957323[77]):0.0539693428[58]):0.3378186879[100]):0.0156670831[18],(GCA_016194935.1_Pseudomonadota:0.6135805267,((GCA_016868295.1_Pseudomonadota:0.1220462287,GCA_016860865.1_Pseudomonadota:0.0334299891):0.3123385519[100],(GCA_029859235.1_Pseudomonadota:0.5099807223,(GCA_016704535.1_Pseudomonadota:0.1520866598,(GCA_016709385.1_Pseudomonadota:0.2815842305,GCA_029884035.1_Pseudomonadota:0.2898346034):0.0645824275[63]):0.2082396002[100]):0.1057692607[66]):0.0294672401[16]):0.0596503233[14]):0.0242270840[29]):0.0240558364[24],((GCA_021373185.1_Pseudomonadota:0.2990747598,GCA_016717855.1_Pseudomonadota:0.3009686463):0.0875387993[78],(GCA_016861185.1_Pseudomonadota:0.6235170698,((GCA_016720425.1_Pseudomonadota:0.1562641940,(GCA_016705825.1_Pseudomonadota:0.2077294936,(GCA_016716425.1_Pseudomonadota:0.1017768819,(GCA_029884335.1_Pseudomonadota:0.0000026827,GCA_029858665.1_Pseudomonadota:0.0000026827):0.1082003686[100]):0.0282602065[51]):0.0721418130[69]):0.2515540787[100],(((GCA_001785045.1_Pseudomonadota:0.4218513896,(GCA_001785205.1_Pseudomonadota:0.0403867140,(GCA_029862395.1_Pseudomonadota:0.0079192188,GCA_029863925.1_Pseudomonadota:0.0082271477):0.1388561317[100]):0.1645270222[93]):0.1697094577[77],(GCA_001786665.1_Pseudomonadota:0.3796228018,(GCA_001785175.1_Pseudomonadota:0.3121984356,(GCA_020349925.1_Pseudomonadota:0.1616489626,(GCA_016192825.1_Pseudomonadota:0.0923009383,(GCA_029884575.1_Pseudomonadota:0.0917062644,GCA_029863065.1_Pseudomonadota:0.0785724399):0.0607599537[73]):0.0665445580[68]):0.2366800941[99]):0.1048207145[56]):0.0307294508[31]):0.0915568881[80],((GCA_029882095.1_Pseudomonadota:0.1100514039,(GCA_029880975.1_Pseudomonadota:0.0000026827,GCA_029882995.1_Pseudomonadota:0.0000026827):0.0941325167[100]):0.4058223196[100],((GCA_029879245.1_Pseudomonadota:0.3229439878,(GCA_029864785.1_Pseudomonadota:0.3973962164,(GCA_029880545.1_Pseudomonadota:0.4013093663,GCA_029880755.1_Pseudomonadota:0.2685964762):0.2165195365[97]):0.1331801668[68]):0.1210962050[63],(((GCA_029862885.1_Pseudomonadota:0.3022984219,(GCA_029861985.1_Pseudomonadota:0.1143830034,GCA_029863265.1_Pseudomonadota:0.1346504563):0.2853184297[100]):0.0530101540[66],((GCA_003251795.1_Pseudomonadota:0.2345555462,GCA_029861845.1_Pseudomonadota:0.1744405548):0.0625016796[67],((GCA_002456995.1_Pseudomonadota:0.5120928436,GCA_029861645.1_Pseudomonadota:0.2323605487):0.1044623114[52],(GCA_002456985.1_Pseudomonadota:0.0743153102,(GCA_004212825.1_Pseudomonadota:0.0968919490,GCA_004212795.1_Pseudomonadota:0.3718121261):0.0346833793[51]):0.3373976472[96]):0.1032039450[47]):0.1750501302[82]):0.1352674703[80],(GCA_029882975.1_Pseudomonadota:0.4938008351,((GCA_003332345.1_Pseudomonadota:0.2726026406,GCA_029862145.1_Pseudomonadota:0.2143537485):0.2074233780[98],(((GCA_029882215.1_Pseudomonadota:0.0000025319,(GCA_029881795.1_Pseudomonadota:0.0327229699,GCA_029882395.1_Pseudomonadota:0.0407331409):0.0809184948[100]):0.4431049033[100],(GCA_029881235.1_Pseudomonadota:0.2686003395,(GCA_029881995.1_Pseudomonadota:0.1688652968,(GCA_029880855.1_Pseudomonadota:0.1194971110,GCA_029882235.1_Pseudomonadota:0.2678548958):0.1513734754[100]):0.0952995046[85]):0.0733517791[75]):0.0459889471[42],(((GCA_029881425.1_Pseudomonadota:0.1557020678,(GCA_029879605.1_Pseudomonadota:0.0878176975,(GCA_029880155.1_Pseudomonadota:0.0000026827,GCA_029881275.1_Pseudomonadota:0.0000026827):0.1191648046[100]):0.0432499743[81]):0.1324579596[97],((GCA_029882965.1_Pseudomonadota:0.0450789442,GCA_029883105.1_Pseudomonadota:0.0763835284):0.2255244549[100],(GCA_029880105.1_Pseudomonadota:0.1132694655,(GCA_029881035.1_Pseudomonadota:0.0396222027,(GCA_029882355.1_Pseudomonadota:0.0368842890,GCA_029865045.1_Pseudomonadota:0.0743291805):0.0298567521[87]):0.0690256937[98]):0.0957655706[93]):0.1122548994[88]):0.0956120119[79],((GCA_029860625.1_Pseudomonadota:0.1808618977,((GCA_029881775.1_Pseudomonadota:0.0000026827,GCA_029882415.1_Pseudomonadota:0.0122626845):0.1841035317[100],(GCA_029860045.1_Pseudomonadota:0.1271344776,(GCA_029860145.1_Pseudomonadota:0.0000026827,(GCA_029859555.1_Pseudomonadota:0.0000000000,GCA_029860985.1_Pseudomonadota:0.0000000000):0.0000026827):0.2077878619[100]):0.0281005000[58]):0.0770798045[73]):0.0734833175[56],((GCA_029861525.1_Pseudomonadota:0.0671523254,((GCA_029862005.1_Pseudomonadota:0.0457732761,GCA_029862125.1_Pseudomonadota:0.0487200576):0.0750627461[91],(GCA_029864065.1_Pseudomonadota:0.0313840957,GCA_029864185.1_Pseudomonadota:0.0504093429):0.0315018257[80]):0.0133499642[49]):0.3701567666[100],(GCA_900180345.1_Pseudomonadota:0.0058754561,(GCA_008364125.1_Pseudomonadota:0.1792485428,(GCA_015163925.1_Pseudomonadota:0.2188841872,((GCA_013416635.1_Pseudomonadota:0.0513509426,GCA_001547755.1_Pseudomonadota:0.0877477490):0.0278020362[68],(GCA_903813395.1_Pseudomonadota:0.0592218364,((GCA_903814045.1_Pseudomonadota:0.0208389952,GCA_900127575.1_Pseudomonadota:0.0355129120):0.0125770622[66],(GCA_903813475.1_Pseudomonadota:0.0368665887,((GCA_015658965.1_Pseudomonadota:0.0365890314,((GCA_003978285.1_Pseudomonadota:0.0348200590,(GCA_003978185.1_Pseudomonadota:0.0388232397,(GCA_910596005.1_Pseudomonadota:0.0000026827,GCA_910595815.1_Pseudomonadota:0.0000026827):0.0000580233[100]):0.0258053803[75]):0.0097176460[64],(GCA_002007405.1_Pseudomonadota:0.2098146161,(GCA_018648985.1_Pseudomonadota:0.0550842307,(GCA_015659815.1_Pseudomonadota:0.0622926551,GCA_012963565.1_Pseudomonadota:0.0523304374):0.0264945708[76]):0.0092705506[48]):0.0114810331[46]):0.0265216614[62]):0.0025224988[39],(GCA_008080915.1_Pseudomonadota:0.2619012110,(((GCA_016592615.1_Pseudomonadota:0.0294284209,(GCA_016592595.1_Pseudomonadota:0.0365488159,GCA_013342985.1_Pseudomonadota:0.0426954348):0.0124024066[50]):0.0000024566[28],(GCA_000015105.1_Pseudomonadota:0.1048965765,(GCA_013416595.1_Pseudomonadota:0.0238356997,(GCA_014706615.1_Pseudomonadota:0.0238589404,GCA_000010405.1_Pseudomonadota:0.0209417207):0.0074593473[51]):0.0952823359[100]):0.0172067725[57]):0.0617593050[95],((GCA_018645225.1_Pseudomonadota:0.0714749916,GCA_001293165.1_Pseudomonadota:0.0390530637):0.0116938192[48],(GCA_002909145.1_Pseudomonadota:0.1142352508,(GCA_014384345.1_Pseudomonadota:0.0532667520,(GCA_018644675.1_Pseudomonadota:0.0557942929,((GCA_903813945.1_Pseudomonadota:0.0405298448,GCA_900180385.1_Pseudomonadota:0.0247032857):0.0000022787[59],(GCA_910595855.1_Pseudomonadota:0.0338190741,GCA_015660395.1_Pseudomonadota:0.0135190104):0.0586689811[100]):0.0282265477[91]):0.0192761451[61]):0.0208137415[57]):0.0308137702[49]):0.0657293344[62]):0.0981996391[82]):0.0602019932[75]):0.0380177779[69]):0.0167815062[63]):0.0073632550[50]):0.0306667711[66]):0.0260068659[49]):0.0293704316[55]):0.0446186778[68]):0.6596012288[100]):0.1701558313[82]):0.1200673271[72]):0.0427844617[49]):0.0549132228[38]):0.0600908009[53]):0.0000021691[31]):0.0437564510[45]):0.0962834558[42]):0.1028787244[81]):0.0828196489[73]):0.0925184393[57]):0.0137238052[33]):0.0644198395[71]):0.1198882021[57])Pseudomonadota__119_:0.1604283669[90]):0.0875940756[69]):0.3782333094[93]):0.82663875475);
```
